# Dynamics of genetic code evolution: The emergence of universality

**DOI:** 10.1101/779959

**Authors:** John-Antonio Argyriadis, Yang-Hui He, Vishnu Jejjala, Djordje Minic

**Affiliations:** Jesus College, University of Oxford, OX1 3DW, UK; Rudolf Peierls Centre for Theoretical Physics, Clarendon Laboratory, Parks Rd, University of Oxford, OX1 3PU, UK; Department of Mathematics, City, University of London, EC1V 0HB, UK; Merton College, University of Oxford, OX1 4JD, UK; School of Physics, NanKai University, Tianjin, 300071, P.R. China; Mandelstam Institute for Theoretical Physics, School of Physics, NITheP, and CoE-MaSS, University of the Witwatersrand, Johannesburg, WITS 2050, South Africa; David Rittenhouse Laboratory, University of Pennsylvania, Philadelphia, PA 19104, USA; Department of Physics, Virginia Tech, Blacksburg, VA 24061, USA

**Author notes:** The author list is alphabetical.

## Abstract

We study the dynamics of genetic code evolution. The algorithm of Vetsigian et al. [1] provides a solution that is both optimal and universal. We reproduce and analyze the algorithm as a dynamical system. All the parameters used in the model are varied to assess their impact on achieving universality. We show that by allowing specific parameters to vary with time, the algorithm converges much faster to a universal solution. Finally, we study automorphisms of the genetic code arising due to this model. We use this to examine the scaling of the solutions in order to understand the origin of universality and find that there is a direct link to mutation rate.

## Supplementary material for "Dynamics of genetic code evolution: The emergence of universality": compressed file with latex and all figures: finaldraft-4.aux

```
\relax 
\providecommand\hyper@newdestlabel[2]{}
\providecommand\HyperFirstAtBeginDocument{\AtBeginDocument}
\HyperFirstAtBeginDocument{\ifx\hyper@anchor\@undefined
\global\let\oldcontentsline\contentsline
\gdef\contentsline#1#2#3#4{\oldcontentsline{#1}{#2}{#3}}
\global\let\oldnewlabel\newlabel
\gdef\newlabel#1#2{\newlabelxx{#1}#2}
\gdef\newlabelxx#1#2#3#4#5#6{\oldnewlabel{#1}{{#2}{#3}}}
\AtEndDocument{\ifx\hyper@anchor\@undefined
\let\contentsline\oldcontentsline
\let\newlabel\oldnewlabel
\fi}
\fi}
\global\let\hyper@last\relax 
\gdef\HyperFirstAtBeginDocument#1{#1}
\providecommand\HyField@AuxAddToFields[1]{}
\providecommand\HyField@AuxAddToCoFields[2]{}
\citation{nigel}
\newlabel{bhfn:1}{{1}{0}{}{BackrefHyperFootnoteCounter.1}{}}
\newlabel{bhfn:2}{{2}{0}{}{BackrefHyperFootnoteCounter.2}{}}
\newlabel{bhfn:3}{{3}{0}{}{BackrefHyperFootnoteCounter.3}{}}
\newlabel{bhfn:4}{{4}{0}{}{BackrefHyperFootnoteCounter.4}{}}
\newlabel{bhfn:5}{{5}{0}{}{BackrefHyperFootnoteCounter.5}{}}
\citation{Sella2006}
\citation{exception}
\citation{1inamillion,Freeland2003,Haig1991}
\citation{woese}
\citation{Mathew2008}
\citation{butler}
\citation{sella}
\citation{nigel}
\citation{sella}
\citation{nigel}
\citation{sella}
\citation{strogatz2000nonlinear}
\@writefile{toc}{\contentsline {section}{\numberline {1}Introduction}{2}{section.1}}
\newlabel{intro}{{1}{2}{Introduction}{section.1}{}}
\citation{Wilson:1974mb,Wilson:1993dy,Goldenfeld:1992qy}
\citation{nigel}
\citation{nigel}
\newlabel{bhfn:6}{{6}{3}{Introduction}{BackrefHyperFootnoteCounter.6}{}}
\citation{nigel}
\citation{baylis2017error}
\citation{automorph}
\citation{bialek2012biophysics}
\citation{Allenby:2010:CIC:1942905}
\@writefile{toc}{\contentsline {section}{\numberline {2}Modeling framework}{4}{section.2}}
\newlabel{sec:two}{{2}{4}{Modeling framework}{section.2}{}}
\@writefile{toc}{\contentsline {subsection}{\numberline {2.1}Basic definitions}{4}{subsection.2.1}}
\newlabel{subsec:21}{{2.1}{4}{Basic definitions}{subsection.2.1}{}}
\newlabel{codons}{{1}{4}{}{definition.1}{}}
\newlabel{code}{{2}{4}{}{definition.2}{}}
\newlabel{eq:code}{{2.1}{4}{}{equation.2.1}{}}
\citation{Freeland2003,Haig1991}
\newlabel{bhfn:7}{{7}{5}{Basic definitions}{BackrefHyperFootnoteCounter.7}{}}
\newlabel{eq:config}{{2.2}{5}{Basic definitions}{equation.2.2}{}}
\newlabel{eq:2.3}{{2.3}{5}{Basic definitions}{equation.2.3}{}}
\newlabel{eq:2.4}{{2.4}{5}{Basic definitions}{equation.2.4}{}}
\citation{nigel,vestigian,sella}
\citation{nigel}
\@writefile{toc}{\contentsline {subsection}{\numberline {2.2}Fitness}{6}{subsection.2.2}}
\newlabel{subsec:22}{{2.2}{6}{Fitness}{subsection.2.2}{}}
\newlabel{genome}{{3}{6}{}{definition.3}{}}
\newlabel{codeusage}{{4}{6}{}{definition.4}{}}
\newlabel{eq2.5}{{2.5}{6}{Fitness}{equation.2.5}{}}
\citation{sella}
\citation{nigel}
\citation{nigel,vestigian}
\citation{nigel}
\newlabel{eq2.6}{{2.6}{7}{Fitness}{equation.2.6}{}}
\newlabel{eq2.7}{{2.7}{7}{Fitness}{equation.2.7}{}}
\newlabel{eq2.8}{{2.8}{7}{Fitness}{equation.2.8}{}}
\@writefile{toc}{\contentsline {subsection}{\numberline {2.3}The algorithm}{7}{subsection.2.3}}
\newlabel{subsec:23}{{2.3}{7}{The algorithm}{subsection.2.3}{}}
\newlabel{eq2.7}{{2.9}{7}{The algorithm}{equation.2.9}{}}
\newlabel{eq:2.8}{{2.10}{8}{The algorithm}{equation.2.10}{}}
\@writefile{toc}{\contentsline {paragraph}{Experimental setup:}{8}{section*.2}}
\citation{nigel}
\@writefile{lof}{\contentsline {figure}{\numberline {1}{\ignorespaces Evolution of optimality score for $H=0$ (\leavevmode {\color  {red}red}) and $H=0.4$ (\leavevmode {\color  {blue}blue}). Both graphs were produced using the following parameters: $|i|=4$, $n=3$ giving $|\mathcal  {C}|=64$, $|\mathcal  {A}|=20$, $N=80$, $K=1$, $\nu =0.01$, $\mu =10^{-4}$, and $\Phi =0.99$. $L_s$ and $a_d$ are the same for both graphs.\relax }}{9}{figure.caption.3}}
\providecommand*\caption@xref[2]{\@setref\relax\@undefined{#1}}
\newlabel{fig:one}{{1}{9}{Evolution of optimality score for $H=0$ (\textcolor {red}{red}) and $H=0.4$ (\textcolor {blue}{blue}). Both graphs were produced using the following parameters: $|i|=4$, $n=3$ giving $|\mathcal {C}|=64$, $|\mathcal {A}|=20$, $N=80$, $K=1$, $\nu =0.01$, $\mu =10^{-4}$, and $\Phi =0.99$. $L_s$ and $a_d$ are the same for both graphs.\relax }{figure.caption.3}{}}
\citation{sella}
\citation{ardell}
\citation{sella}
\@writefile{toc}{\contentsline {section}{\numberline {3}Results and analysis}{10}{section.3}}
\newlabel{sec:three}{{3}{10}{Results and analysis}{section.3}{}}
\@writefile{toc}{\contentsline {subsection}{\numberline {3.1}The model of Sella and Ardell}{10}{subsection.3.1}}
\newlabel{subsec:31}{{3.1}{10}{The model of Sella and Ardell}{subsection.3.1}{}}
\newlabel{bhfn:8}{{8}{10}{The model of Sella and Ardell}{BackrefHyperFootnoteCounter.8}{}}
\@writefile{lot}{\contentsline {table}{\numberline {1}{\ignorespaces Row \textbf  {1} gives the resulting eigenvalues and eigenvectors for the parameters stated in the paper. Row \textbf  {2} provides the eigenvalues and eigenvectors from the paper using the corrected parameters. Note these eigenvectors are for a given value of $s$. \relax }}{11}{table.caption.4}}
\newlabel{tab:one}{{1}{11}{Row \textbf {1} gives the resulting eigenvalues and eigenvectors for the parameters stated in the paper. Row \textbf {2} provides the eigenvalues and eigenvectors from the paper using the corrected parameters. Note these eigenvectors are for a given value of $s$. \relax }{table.caption.4}{}}
\@writefile{toc}{\contentsline {subsection}{\numberline {3.2}Varying parameters for space structure}{11}{subsection.3.2}}
\newlabel{subsec:32}{{3.2}{11}{Varying parameters for space structure}{subsection.3.2}{}}
\@writefile{toc}{\contentsline {paragraph}{Experiment\nobreakspace  {}1: Varying the number of nucleotides}{11}{section*.5}}
\@writefile{lof}{\contentsline {figure}{\numberline {2}{\ignorespaces The first graph shows the average time evolution of the standard deviation of the optimality score for a given $|i|$ over ten runs. The second graph the shows the average final optimality score for a given $|i|$ over ten runs. The initial parameters are the same for all runs: $n=3$, $|\mathcal  {A}|=9$, $N=80$, $K=1$, $H=0.4$, $\nu =0.01$, $\mu =10^{-4}$, and $ \Phi =0.99$. The error bars show the average one standard deviation spread of final optimality scores over the ten runs (to measure the rate of convergence).\relax }}{12}{figure.caption.6}}
\newlabel{fig:base}{{2}{12}{The first graph shows the average time evolution of the standard deviation of the optimality score for a given $|i|$ over ten runs. The second graph the shows the average final optimality score for a given $|i|$ over ten runs. The initial parameters are the same for all runs: $n=3$, $|\mathcal {A}|=9$, $N=80$, $K=1$, $H=0.4$, $\nu =0.01$, $\mu =10^{-4}$, and $ \Phi =0.99$. The error bars show the average one standard deviation spread of final optimality scores over the ten runs (to measure the rate of convergence).\relax }{figure.caption.6}{}}
\@writefile{toc}{\contentsline {paragraph}{Experiment\nobreakspace  {}2: Varying the length of a codon}{12}{section*.7}}
\@writefile{lof}{\contentsline {figure}{\numberline {3}{\ignorespaces The first graph shows the average time evolution of the standard deviation of the optimality score for a given $n$ over ten runs. The second graph the shows the average final optimality score for a given $n$ over ten runs. The initial parameters are the same for all runs: $|i|=3$, $|\mathcal  {A}|=9$, $N=80$, $K=1$, $H=0.4$, $\nu =0.01$, $\mu =10^{-4}$, and $ \Phi =0.99$. The error bars show the average one standard deviation spread of final optimality scores over the ten runs (to measure the rate of convergence).\relax }}{13}{figure.caption.8}}
\newlabel{fig:sequence}{{3}{13}{The first graph shows the average time evolution of the standard deviation of the optimality score for a given $n$ over ten runs. The second graph the shows the average final optimality score for a given $n$ over ten runs. The initial parameters are the same for all runs: $|i|=3$, $|\mathcal {A}|=9$, $N=80$, $K=1$, $H=0.4$, $\nu =0.01$, $\mu =10^{-4}$, and $ \Phi =0.99$. The error bars show the average one standard deviation spread of final optimality scores over the ten runs (to measure the rate of convergence).\relax }{figure.caption.8}{}}
\@writefile{toc}{\contentsline {paragraph}{Experiment\nobreakspace  {}3: Varying the number of amino acids}{13}{section*.9}}
\@writefile{toc}{\contentsline {subsection}{\numberline {3.3}Varying parameters for the innovation pool structure}{13}{subsection.3.3}}
\newlabel{subsec:33}{{3.3}{13}{Varying parameters for the innovation pool structure}{subsection.3.3}{}}
\@writefile{lof}{\contentsline {figure}{\numberline {4}{\ignorespaces The first graph shows the average time evolution of the standard deviation of the optimality score for a given $|\mathcal  {A}|$ over ten runs. The second graph shows $|\mathcal  {A}|$ (number of amino acids) against the average final optimality score, averaged over ten runs. The initial parameters are the same for all runs: $|i|=3$, $n=3$, $N=80$, $K=1$, $H=0.4$, $\nu =0.01$, $\mu =10^{-4}$, and $ \Phi =0.99$. The error bars in show the average one standard deviation spread of final optimality scores over the ten runs (to measure the rate of convergence).\relax }}{14}{figure.caption.10}}
\newlabel{fig:acid}{{4}{14}{The first graph shows the average time evolution of the standard deviation of the optimality score for a given $|\mathcal {A}|$ over ten runs. The second graph shows $|\mathcal {A}|$ (number of amino acids) against the average final optimality score, averaged over ten runs. The initial parameters are the same for all runs: $|i|=3$, $n=3$, $N=80$, $K=1$, $H=0.4$, $\nu =0.01$, $\mu =10^{-4}$, and $ \Phi =0.99$. The error bars in show the average one standard deviation spread of final optimality scores over the ten runs (to measure the rate of convergence).\relax }{figure.caption.10}{}}
\@writefile{toc}{\contentsline {paragraph}{Experiment\nobreakspace  {}4: Varying $N$}{14}{section*.11}}
\@writefile{toc}{\contentsline {paragraph}{Experiment\nobreakspace  {}5: Varying $K$}{14}{section*.12}}
\@writefile{toc}{\contentsline {paragraph}{Experiment\nobreakspace  {}6: Varying $H$}{14}{section*.13}}
\citation{Woese8742,nigel}
\citation{nigel}
\@writefile{lof}{\contentsline {figure}{\numberline {5}{\ignorespaces The average final optimality score for a given $H$. The first graph shows the average time evolution of the standard deviation of the optimality score for a given $H$ over ten runs. The second graph the shows the average final optimality score for a given $H$ over ten runs. The initial parameters are the same for all runs: $|i|=3$, $n=3$, $|\mathcal  {A}|=9$, $N=80$, $K=1$, $\nu =0.01$, $\mu =10^{-4}$, and $ \Phi =0.99$. The error bars show the average one standard deviation spread of final optimality scores over ten runs (to measure the rate of convergence).\relax }}{15}{figure.caption.14}}
\newlabel{fig:hgt}{{5}{15}{The average final optimality score for a given $H$. The first graph shows the average time evolution of the standard deviation of the optimality score for a given $H$ over ten runs. The second graph the shows the average final optimality score for a given $H$ over ten runs. The initial parameters are the same for all runs: $|i|=3$, $n=3$, $|\mathcal {A}|=9$, $N=80$, $K=1$, $\nu =0.01$, $\mu =10^{-4}$, and $ \Phi =0.99$. The error bars show the average one standard deviation spread of final optimality scores over ten runs (to measure the rate of convergence).\relax }{figure.caption.14}{}}
\@writefile{toc}{\contentsline {paragraph}{Experiment\nobreakspace  {}7: Time evolution of $H$}{15}{section*.15}}
\newlabel{eq:timeh}{{3.1}{15}{Experiment~\theblah : Time evolution of $H$}{equation.3.1}{}}
\@writefile{lof}{\contentsline {figure}{\numberline {6}{\ignorespaces Evolution of optimality score with a time evolving parameter $H$. Four runs showing the evolution of optimality score for a time evolving $H$ (according to \textup  {\hbox {\mathsurround \z@ \normalfont  (\ignorespaces \ref  {eq:timeh}\unskip \@@italiccorr )}}). We use: $|i|=3$, $n=3$, $|A|=9$, $N=80$, $K=1$, $\nu =0.01$, $\mu =10^{-4}$, $ \Phi =0.99$, $k=10^{-4}$, and $H_0=1$.\relax }}{16}{figure.caption.16}}
\newlabel{fig:timeH}{{6}{16}{Evolution of optimality score with a time evolving parameter $H$. Four runs showing the evolution of optimality score for a time evolving $H$ (according to \eqref {eq:timeh}). We use: $|i|=3$, $n=3$, $|A|=9$, $N=80$, $K=1$, $\nu =0.01$, $\mu =10^{-4}$, $ \Phi =0.99$, $k=10^{-4}$, and $H_0=1$.\relax }{figure.caption.16}{}}
\citation{vestigian}
\@writefile{toc}{\contentsline {subsection}{\numberline {3.4}Varying error and fitness parameters}{17}{subsection.3.4}}
\newlabel{subsec:34}{{3.4}{17}{Varying error and fitness parameters}{subsection.3.4}{}}
\@writefile{toc}{\contentsline {paragraph}{Experiment\nobreakspace  {}8: Varying $\nu $ and $\mu $}{17}{section*.17}}
\@writefile{toc}{\contentsline {paragraph}{Experiment\nobreakspace  {}9: Varying $\Phi $}{17}{section*.18}}
\@writefile{toc}{\contentsline {subsection}{\numberline {3.5}Defining universality within a genetic code model}{17}{subsection.3.5}}
\newlabel{subsec:36}{{3.5}{17}{Defining universality within a genetic code model}{subsection.3.5}{}}
\citation{automorph}
\citation{automorph}
\newlabel{eq3.2}{{3.2}{18}{Defining universality within a genetic code model}{equation.3.2}{}}
\@writefile{toc}{\contentsline {subsubsection}{\numberline {3.5.1}Example}{18}{subsubsection.3.5.1}}
\newlabel{subsec:37}{{3.5.1}{18}{Example}{subsubsection.3.5.1}{}}
\newlabel{eq:hamming}{{3.3}{18}{Example}{equation.3.3}{}}
\@writefile{lof}{\contentsline {figure}{\numberline {7}{\ignorespaces Four surface plots of $\qopname  \relax o{log}f$ in $\mu $--$\nu $ phase space for $\Phi = 0.99$ (top left), $0.5$ (top right), $0.1$ (bottom left), $0.01$ (bottom right). We have set $|\mathcal  {C}|=4$ and $|\mathcal  {A}|=3$.\relax }}{19}{figure.caption.19}}
\newlabel{fig:splotsone}{{7}{19}{Four surface plots of $\log f$ in $\mu $--$\nu $ phase space for $\Phi = 0.99$ (top left), $0.5$ (top right), $0.1$ (bottom left), $0.01$ (bottom right). We have set $|\mathcal {C}|=4$ and $|\mathcal {A}|=3$.\relax }{figure.caption.19}{}}
\citation{nigel}
\citation{widom}
\newlabel{surf1}{{3.5}{20}{Example}{equation.3.5}{}}
\newlabel{surf2}{{3.6}{20}{Example}{equation.3.5}{}}
\newlabel{critline}{{3.7}{20}{Example}{equation.3.7}{}}
\newlabel{eq:assume}{{3.8}{20}{Example}{equation.3.8}{}}
\citation{Petersen2008}
\@writefile{toc}{\contentsline {subsection}{\numberline {3.6}Comments on universality}{21}{subsection.3.6}}
\newlabel{subsec:38}{{3.6}{21}{Comments on universality}{subsection.3.6}{}}
\newlabel{eq:condition}{{3.9}{21}{Comments on universality}{equation.3.9}{}}
\newlabel{eq:homog}{{3.10}{21}{Comments on universality}{equation.3.10}{}}
\newlabel{eq:order}{{3.13}{21}{Comments on universality}{equation.3.13}{}}
\citation{nigel}
\citation{alon2019introduction}
\citation{Hoshika884}
\newlabel{eq:mdiff}{{3.14}{22}{Comments on universality}{equation.3.14}{}}
\@writefile{toc}{\contentsline {section}{\numberline {4}Conclusion and prospects}{22}{section.4}}
\newlabel{sec:four}{{4}{22}{Conclusion and prospects}{section.4}{}}
\citation{Denef:2006ad,jkm,Yang}
\citation{Adams:2019kby}
\citation{Weinberg:1988cp,Polchinski:2006gy}
\@writefile{toc}{\contentsline {section}{\numberline {A}Different initial delta matrices $\Delta _{c,a}$}{24}{appendix.A}}
\newlabel{app:a}{{A}{24}{Different initial delta matrices $\Delta _{c,a}$}{appendix.A}{}}
\@writefile{lof}{\contentsline {figure}{\numberline {8}{\ignorespaces Graph showing evolution of optimality score when all entities have a different initial $\Delta _{c,a}$ rather than the same initial $\Delta _{c,a}$. Initial parameters are: $|i|=3$, $n=3$, $|A|=9$, $N=80$, $K=1$, $H=0.4$, $\nu =0.01$, $\mu =10^{-4}$, and $ \Phi =0.99$\relax }}{24}{figure.caption.21}}
\@writefile{toc}{\contentsline {section}{\numberline {B}Varying innovation pool structure}{25}{appendix.B}}
\newlabel{app:b}{{B}{25}{Varying innovation pool structure}{appendix.B}{}}
\@writefile{lof}{\contentsline {figure}{\numberline {9}{\ignorespaces The first graph shows the average time evolution of the standard deviation of the optimality score for a given $N$ over ten runs. The second graph shows $N$ (number of entities) against the average final optimality score, averaged over ten runs. The initial parameters are the same for all runs: $|i|=3$, $n=3$, $|\mathcal  {A}|=9$, $K=1$ , $H=0.4$, $\nu =0.01$, $\mu =10^{-4}$, and $ \Phi =0.99$. The error bars show the average one standard deviation spread of final optimality scores over ten runs (to measure the rate of convergence).\relax }}{25}{figure.caption.22}}
\newlabel{fig:entity}{{9}{25}{The first graph shows the average time evolution of the standard deviation of the optimality score for a given $N$ over ten runs. The second graph shows $N$ (number of entities) against the average final optimality score, averaged over ten runs. The initial parameters are the same for all runs: $|i|=3$, $n=3$, $|\mathcal {A}|=9$, $K=1$ , $H=0.4$, $\nu =0.01$, $\mu =10^{-4}$, and $ \Phi =0.99$. The error bars show the average one standard deviation spread of final optimality scores over ten runs (to measure the rate of convergence).\relax }{figure.caption.22}{}}
\@writefile{lof}{\contentsline {figure}{\numberline {10}{\ignorespaces The first graph shows the average time evolution of the standard deviation of the optimality score for a given $K$ over ten runs. The second graph shows $K$ (number of donors) against the average final optimality score, averaged over ten runs. The initial parameters are the same for all runs: $|i|=3$, $n=3$, $|\mathcal  {A}|=9$, $N=80$, $H=0.4$, $\nu =0.01$, $\mu =10^{-4}$, and $ \Phi =0.99$. The error bars show the average one standard deviation spread of final optimality scores over ten runs (to measure the rate of convergence).\relax }}{26}{figure.caption.23}}
\newlabel{fig:donor}{{10}{26}{The first graph shows the average time evolution of the standard deviation of the optimality score for a given $K$ over ten runs. The second graph shows $K$ (number of donors) against the average final optimality score, averaged over ten runs. The initial parameters are the same for all runs: $|i|=3$, $n=3$, $|\mathcal {A}|=9$, $N=80$, $H=0.4$, $\nu =0.01$, $\mu =10^{-4}$, and $ \Phi =0.99$. The error bars show the average one standard deviation spread of final optimality scores over ten runs (to measure the rate of convergence).\relax }{figure.caption.23}{}}
\@writefile{toc}{\contentsline {section}{\numberline {C}Varying noise and fitness parameters}{27}{appendix.C}}
\newlabel{app:c}{{C}{27}{Varying noise and fitness parameters}{appendix.C}{}}
\@writefile{lof}{\contentsline {figure}{\numberline {11}{\ignorespaces The first graph shows the average time evolution of the standard deviation of the optimality score for a given $\nu $ and $\mu $ over ten runs. The second graph shows $\nu $ and $\mu $ against the average final optimality score, averaged over ten runs. The initial parameters are the same for all runs: $|i|=3$, $n=3$, $|\mathcal  {A}|=9$, $N=80$, $K=1$, $H=0.4$, and $ \Phi =0.99$. When varying $\nu $, we put $\mu =10^{-4}$. When varying $\mu $, we put $\nu =0.01$. The error bars show the average one standard deviation spread of final optimality scores over three runs (to measure the rate of convergence).\relax }}{27}{figure.caption.24}}
\newlabel{fig:error}{{11}{27}{The first graph shows the average time evolution of the standard deviation of the optimality score for a given $\nu $ and $\mu $ over ten runs. The second graph shows $\nu $ and $\mu $ against the average final optimality score, averaged over ten runs. The initial parameters are the same for all runs: $|i|=3$, $n=3$, $|\mathcal {A}|=9$, $N=80$, $K=1$, $H=0.4$, and $ \Phi =0.99$. When varying $\nu $, we put $\mu =10^{-4}$. When varying $\mu $, we put $\nu =0.01$. The error bars show the average one standard deviation spread of final optimality scores over three runs (to measure the rate of convergence).\relax }{figure.caption.24}{}}
\@writefile{lof}{\contentsline {figure}{\numberline {12}{\ignorespaces The first graph displays a surface plot of the fitness function $f$ in terms of $\Phi $ and $\nu $. The second graph is simply a heatmap of the first plot. We use: $|i|=3$, $n=3$, $|\mathcal  {A}|=9$, $N=80$, $K=1$, $H=0.4$, and $\mu =10^{-4}$. Other parameters are randomly generated.\relax }}{27}{figure.caption.25}}
\newlabel{fig:phi}{{12}{27}{The first graph displays a surface plot of the fitness function $f$ in terms of $\Phi $ and $\nu $. The second graph is simply a heatmap of the first plot. We use: $|i|=3$, $n=3$, $|\mathcal {A}|=9$, $N=80$, $K=1$, $H=0.4$, and $\mu =10^{-4}$. Other parameters are randomly generated.\relax }{figure.caption.25}{}}
\@writefile{toc}{\contentsline {section}{\numberline {D}Defining universality}{28}{appendix.D}}
\newlabel{app:e}{{D}{28}{Defining universality}{appendix.D}{}}
\@writefile{lof}{\contentsline {figure}{\numberline {13}{\ignorespaces Four surface plots of polynomial fit of $\qopname  \relax o{log}f$ in $\mu $--$\nu $ phase space for $\Phi = 0.99$ (top left), $0.5$ (top right), $0.1$ (bottom left), $0.01$ (bottom right). This is to be compared with Figure\nobreakspace  {}\ref  {fig:splotsone}.\relax }}{28}{figure.caption.26}}
\newlabel{fig:fits}{{13}{28}{Four surface plots of polynomial fit of $\log f$ in $\mu $--$\nu $ phase space for $\Phi = 0.99$ (top left), $0.5$ (top right), $0.1$ (bottom left), $0.01$ (bottom right). This is to be compared with Figure~\ref {fig:splotsone}.\relax }{figure.caption.26}{}}
\@writefile{lof}{\contentsline {figure}{\numberline {14}{\ignorespaces Four surface plots of polynomial fit of $\qopname  \relax o{log}f$ in $\mu $--$\nu $ phase space for $\Phi = 0.99$ (top left), $0.5$ (top right), $0.1$ (bottom left), $0.01$ (bottom right).\relax }}{30}{figure.caption.27}}
\newlabel{fig:extratest}{{14}{30}{Four surface plots of polynomial fit of $\log f$ in $\mu $--$\nu $ phase space for $\Phi = 0.99$ (top left), $0.5$ (top right), $0.1$ (bottom left), $0.01$ (bottom right).\relax }{figure.caption.27}{}}
\bibstyle{unsrtnat}
\bibdata{references}
\bibcite{nigel}{{1}{2006}{{Vetsigian et~al.}}{{Vetsigian, Woese, and Goldenfeld}}}
\bibcite{Sella2006}{{2}{2006}{{Sella and Ardell}}{{}}}
\bibcite{exception}{{3}{1980}{{Bonitz et~al.}}{{Bonitz, Berlani, Coruzzi, Li, Macino, Nobrega, Nobrega, Thalenfeld, and Tzagoloff}}}
\bibcite{1inamillion}{{4}{1998}{{J.~Freeland and D.~Hurst}}{{}}}
\bibcite{Freeland2003}{{5}{2003}{{Freeland et~al.}}{{Freeland, Wu, and Keulmann}}}
\bibcite{Haig1991}{{6}{1991}{{Haig and Hurst}}{{}}}
\bibcite{woese}{{7}{1966}{{Woese et~al.}}{{Woese, Dugre, Saxinger, and Dugre}}}
\bibcite{Mathew2008}{{8}{2008}{{Mathew and Luthey-Schulten}}{{}}}
\bibcite{butler}{{9}{2009}{{Butler et~al.}}{{Butler, Goldenfeld, Mathew, and Luthey~Schulten}}}
\bibcite{sella}{{10}{2002}{{Sella and Ardell}}{{}}}
\bibcite{strogatz2000nonlinear}{{11}{2000}{{Strogatz}}{{}}}
\bibcite{Wilson:1974mb}{{12}{1975}{{Wilson}}{{}}}
\bibcite{Wilson:1993dy}{{13}{1983}{{Wilson}}{{}}}
\bibcite{Goldenfeld:1992qy}{{14}{1992}{{Goldenfeld}}{{}}}
\bibcite{baylis2017error}{{15}{2017}{{Baylis}}{{}}}
\bibcite{automorph}{{16}{2019}{{{Morteza Mirafzal} and {Ziaee}}}{{}}}
\bibcite{bialek2012biophysics}{{17}{2012}{{Bialek}}{{}}}
\bibcite{Allenby:2010:CIC:1942905}{{18}{2010}{{Allenby and Slomson}}{{}}}
\bibcite{vestigian}{{19}{2005}{{Vetsigian}}{{}}}
\bibcite{ardell}{{20}{2013}{{Becich et~al.}}{{Becich, P~Stark, S~Bhat, and Ardell}}}
\bibcite{Woese8742}{{21}{2002}{{Woese}}{{}}}
\bibcite{widom}{{22}{1965}{{Widom}}{{}}}
\bibcite{Petersen2008}{{23}{2008}{{Petersen and Pedersen}}{{}}}
\bibcite{alon2019introduction}{{24}{2019}{{Alon}}{{}}}
\bibcite{Hoshika884}{{25}{2019}{{Hoshika et~al.}}{{Hoshika, Leal, Kim, Kim, Karalkar, Kim, Bates, Watkins, SantaLucia, Meyer, DasGupta, Piccirilli, Ellington, SantaLucia, Georgiadis, and Benner}}}
\bibcite{Denef:2006ad}{{26}{2007}{{Denef and Douglas}}{{}}}
\bibcite{jkm}{{27}{2007}{{Jejjala et~al.}}{{Jejjala, Kavic, and Minic}}}
\bibcite{Yang}{{28}{2018}{{He}}{{}}}
\bibcite{Adams:2019kby}{{29}{2019}{{Adams}}{{}}}
\bibcite{Weinberg:1988cp}{{30}{1989}{{Weinberg}}{{}}}
\bibcite{Polchinski:2006gy}{{31}{2006}{{Polchinski}}{{}}}
```
