## Supplementary material for "Dynamics of genetic code evolution: The emergence of universality": compressed file with latex and all figures: finaldraft-4.bbl

```
\begin{thebibliography}{31}
\providecommand{\natexlab}[1]{#1}
\providecommand{\url}[1]{\texttt{#1}}
\expandafter\ifx\csname urlstyle\endcsname\relax
  \providecommand{\doi}[1]{doi: #1}\else
  \providecommand{\doi}{doi: \begingroup \urlstyle{rm}\Url}\fi

\bibitem[Vetsigian et~al.(2006)Vetsigian, Woese, and Goldenfeld]{nigel}
Kalin Vetsigian, Carl Woese, and Nigel Goldenfeld.
\newblock Collective evolution and the genetic code.
\newblock \emph{Proceedings of the National Academy of Sciences}, 103\penalty0
  (28):\penalty0 10696--10701, 2006.
\newblock ISSN 0027-8424.
\newblock \doi{10.1073/pnas.0603780103}.
\newblock URL \url{https://www.pnas.org/content/103/28/10696}.

\bibitem[Sella and Ardell(2006)]{Sella2006}
Guy Sella and David~H. Ardell.
\newblock The coevolution of genes and genetic codes: Crick's frozen accident
  revisited.
\newblock \emph{Journal of Molecular Evolution}, 63\penalty0 (3):\penalty0
  297--313, Sep 2006.
\newblock ISSN 1432-1432.
\newblock \doi{10.1007/s00239-004-0176-7}.
\newblock URL \url{https://doi.org/10.1007/s00239-004-0176-7}.

\bibitem[Bonitz et~al.(1980)Bonitz, Berlani, Coruzzi, Li, Macino, Nobrega,
  Nobrega, Thalenfeld, and Tzagoloff]{exception}
S.G. Bonitz, Roberta Berlani, Gloria Coruzzi, May Li, Giuseppe Macino, F.G.
  Nobrega, M.P. Nobrega, B.E. Thalenfeld, and Alexander Tzagoloff.
\newblock Codon recognition rules in yeast mitochondria.
\newblock \emph{Proceedings of the National Academy of Sciences of the United
  States of America}, 77:\penalty0 3167--70, 07 1980.
\newblock \doi{10.1073/pnas.77.6.3167}.

\bibitem[J.~Freeland and D.~Hurst(1998)]{1inamillion}
Stephen J.~Freeland and Laurence D.~Hurst.
\newblock The genetic code is one in a million.
\newblock \emph{Journal of molecular evolution}, 47:\penalty0 238--48, 10 1998.
\newblock \doi{10.1007/PL00006381}.

\bibitem[Freeland et~al.(2003)Freeland, Wu, and Keulmann]{Freeland2003}
Stephen~J. Freeland, Tao Wu, and Nick Keulmann.
\newblock The case for an error minimizing standard genetic code.
\newblock \emph{Origins of life and evolution of the biosphere}, 33\penalty0
  (4):\penalty0 457--477, Oct 2003.
\newblock ISSN 1573-0875.
\newblock \doi{10.1023/A:1025771327614}.
\newblock URL \url{https://doi.org/10.1023/A:1025771327614}.

\bibitem[Haig and Hurst(1991)]{Haig1991}
David Haig and Laurence~D. Hurst.
\newblock A quantitative measure of error minimization in the genetic code.
\newblock \emph{Journal of Molecular Evolution}, 33\penalty0 (5):\penalty0
  412--417, Nov 1991.
\newblock ISSN 1432-1432.
\newblock \doi{10.1007/BF02103132}.
\newblock URL \url{https://doi.org/10.1007/BF02103132}.

\bibitem[Woese et~al.(1966)Woese, Dugre, Saxinger, and Dugre]{woese}
C.R. Woese, D.H. Dugre, Carl Saxinger, and S.A. Dugre.
\newblock The molecular basis for the genetic code.
\newblock \emph{Proceedings of the National Academy of Sciences of the United
  States of America}, 55:\penalty0 966--74, 05 1966.
\newblock \doi{10.1073/pnas.55.4.966}.

\bibitem[Mathew and Luthey-Schulten(2008)]{Mathew2008}
Damien~C. Mathew and Zaida Luthey-Schulten.
\newblock On the physical basis of the amino acid polar requirement.
\newblock \emph{Journal of Molecular Evolution}, 66\penalty0 (5):\penalty0
  519--528, May 2008.
\newblock ISSN 1432-1432.
\newblock \doi{10.1007/s00239-008-9073-9}.
\newblock URL \url{https://doi.org/10.1007/s00239-008-9073-9}.

\bibitem[Butler et~al.(2009)Butler, Goldenfeld, Mathew, and
  Luthey~Schulten]{butler}
Thomas Butler, Nigel Goldenfeld, Damien Mathew, and Zaida Luthey~Schulten.
\newblock Extreme genetic code optimality from a molecular dynamics calculation
  of amino acid polar requirement.
\newblock \emph{Physical review. E, Statistical, nonlinear, and soft matter
  physics}, 79:\penalty0 060901, 07 2009.
\newblock \doi{10.1103/PhysRevE.79.060901}.

\bibitem[Sella and Ardell(2002)]{sella}
Guy Sella and David~H. Ardell.
\newblock The impact of message mutation on the fitness of a genetic code.
\newblock \emph{Journal of Molecular Evolution}, 54\penalty0 (5):\penalty0
  638--651, May 2002.
\newblock ISSN 1432-1432.
\newblock \doi{10.1007/s00239-001-0060-7}.
\newblock URL \url{https://doi.org/10.1007/s00239-001-0060-7}.

\bibitem[Strogatz(2000)]{strogatz2000nonlinear}
S.H. Strogatz.
\newblock \emph{Nonlinear Dynamics and Chaos: With Applications to Physics,
  Biology, Chemistry and Engineering}.
\newblock Studies in nonlinearity. Westview, 2000.
\newblock URL \url{https://books.google.co.uk/books?id=NZZDnQEACAAJ}.

\bibitem[Wilson(1975)]{Wilson:1974mb}
Kenneth~G. Wilson.
\newblock {The Renormalization Group: Critical Phenomena and the Kondo
  Problem}.
\newblock \emph{Rev. Mod. Phys.}, 47:\penalty0 773, 1975.
\newblock \doi{10.1103/RevModPhys.47.773}.

\bibitem[Wilson(1983)]{Wilson:1993dy}
K.~G. Wilson.
\newblock {The renormalization group and critical phenomena}.
\newblock \emph{Rev. Mod. Phys.}, 55:\penalty0 583--600, 1983.
\newblock \doi{10.1103/RevModPhys.55.583}.

\bibitem[Goldenfeld(1992)]{Goldenfeld:1992qy}
N.~Goldenfeld.
\newblock \emph{{Lectures on phase transitions and the renormalization group}}.
\newblock 1992.

\bibitem[Baylis(2017)]{baylis2017error}
D.J. Baylis.
\newblock \emph{Error Correcting Codes: A Mathematical Introduction}.
\newblock Taylor \& Francis, 2017.
\newblock ISBN 9781351449847.
\newblock URL \url{https://books.google.co.uk/books?id=r0OVtAEACAAJ}.

\bibitem[{Morteza Mirafzal} and {Ziaee}(2019)]{automorph}
S.~{Morteza Mirafzal} and Meysam {Ziaee}.
\newblock {A note on the automorphism group of the Hamming graph}.
\newblock \emph{arXiv e-prints}, art. arXiv:1901.07784, Jan 2019.

\bibitem[Bialek(2012)]{bialek2012biophysics}
W.~Bialek.
\newblock \emph{Biophysics: Searching for Principles}.
\newblock Princeton University Press, 2012.
\newblock ISBN 9780691138916.
\newblock URL \url{https://books.google.co.uk/books?id=5In\_FKA2rmUC}.

\bibitem[Allenby and Slomson(2010)]{Allenby:2010:CIC:1942905}
R.~B.J.T. Allenby and Alan Slomson.
\newblock \emph{How to Count: An Introduction to Combinatorics, Second
  Edition}.
\newblock Chapman \& Hall/CRC, 2nd edition, 2010.
\newblock ISBN 1420082604, 9781420082609.

\bibitem[Vetsigian(2005)]{vestigian}
Kalin~Horen Vetsigian.
\newblock Collective evolution of biological and physical systems, 2005.
\newblock URL
  \url{http://guava.physics.uiuc.edu/people/Theses/Vetsigian_PhD_thesis.pdf}.

\bibitem[Becich et~al.(2013)Becich, P~Stark, S~Bhat, and Ardell]{ardell}
Peter Becich, Brian P~Stark, Harish S~Bhat, and David Ardell.
\newblock Cmcpy: Genetic code-message coevolution models in python.
\newblock \emph{Evolutionary bioinformatics online}, 9:\penalty0 111--25, 02
  2013.
\newblock \doi{10.4137/EBO.S11169}.

\bibitem[Woese(2002)]{Woese8742}
Carl~R. Woese.
\newblock On the evolution of cells.
\newblock \emph{Proceedings of the National Academy of Sciences}, 99\penalty0
  (13):\penalty0 8742--8747, 2002.
\newblock ISSN 0027-8424.
\newblock \doi{10.1073/pnas.132266999}.
\newblock URL \url{https://www.pnas.org/content/99/13/8742}.

\bibitem[{Widom}(1965)]{widom}
B.~{Widom}.
\newblock {Equation of State in the Neighborhood of the Critical Point}.
\newblock \emph{Journal of Chemical Physics}, 43:\penalty0 3898--3905, December
  1965.
\newblock \doi{10.1063/1.1696618}.

\bibitem[Petersen and Pedersen(2008)]{Petersen2008}
K.~B. Petersen and M.~S. Pedersen.
\newblock The matrix cookbook, October 2008.
\newblock URL \url{http://www2.imm.dtu.dk/pubdb/p.php?3274}.
\newblock Version 20081110.

\bibitem[Alon(2019)]{alon2019introduction}
U.~Alon.
\newblock \emph{An Introduction to Systems Biology}.
\newblock Chapman \& Hall/Crc Mathematical and Computational Biology. CRC Press
  LLC, 2019.
\newblock ISBN 9781439837177.
\newblock URL \url{https://books.google.co.uk/books?id=MWXdQgAACAAJ}.

\bibitem[Hoshika et~al.(2019)Hoshika, Leal, Kim, Kim, Karalkar, Kim, Bates,
  Watkins, SantaLucia, Meyer, DasGupta, Piccirilli, Ellington, SantaLucia,
  Georgiadis, and Benner]{Hoshika884}
Shuichi Hoshika, Nicole~A. Leal, Myong-Jung Kim, Myong-Sang Kim, Nilesh~B.
  Karalkar, Hyo-Joong Kim, Alison~M. Bates, Norman~E. Watkins, Holly~A.
  SantaLucia, Adam~J. Meyer, Saurja DasGupta, Joseph~A. Piccirilli, Andrew~D.
  Ellington, John SantaLucia, Millie~M. Georgiadis, and Steven~A. Benner.
\newblock Hachimoji dna and rna: A genetic system with eight building blocks.
\newblock \emph{Science}, 363\penalty0 (6429):\penalty0 884--887, 2019.
\newblock ISSN 0036-8075.
\newblock \doi{10.1126/science.aat0971}.
\newblock URL \url{https://science.sciencemag.org/content/363/6429/884}.

\bibitem[Denef and Douglas(2007)]{Denef:2006ad}
Frederik Denef and Michael~R. Douglas.
\newblock {Computational complexity of the landscape. I.}
\newblock \emph{Annals Phys.}, 322:\penalty0 1096--1142, 2007.
\newblock \doi{10.1016/j.aop.2006.07.013}.

\bibitem[Jejjala et~al.(2007)Jejjala, Kavic, and Minic]{jkm}
Vishnu Jejjala, Michael Kavic, and Djordje Minic.
\newblock {Time and M-theory}.
\newblock \emph{Int. J. Mod. Phys.}, A22:\penalty0 3317--3405, 2007.
\newblock \doi{10.1142/S0217751X07036981}.

\bibitem[He(2018)]{Yang}
Yang-Hui He.
\newblock {The Calabi-Yau Landscape: from Geometry, to Physics, to
  Machine-Learning}.
\newblock 2018.
\newblock URL \url{https://arxiv.org/abs/1812.02893}.

\bibitem[Adams(2019)]{Adams:2019kby}
Fred~C. Adams.
\newblock {The Degree of Fine-Tuning in our Universe -- and Others}.
\newblock 2019.
\newblock URL \url{https://arxiv.org/abs/1902.03928#}.

\bibitem[Weinberg(1989)]{Weinberg:1988cp}
Steven Weinberg.
\newblock {The Cosmological Constant Problem}.
\newblock \emph{Rev. Mod. Phys.}, 61:\penalty0 1--23, 1989.
\newblock \doi{10.1103/RevModPhys.61.1}.
\newblock [,569(1988)].

\bibitem[Polchinski(2006)]{Polchinski:2006gy}
Joseph Polchinski.
\newblock {The Cosmological Constant and the String Landscape}.
\newblock In \emph{{The Quantum Structure of Space and Time: Proceedings of the
  23rd Solvay Conference on Physics. Brussels, Belgium. 1 - 3 December 2005}},
  pages 216--236, 2006.

\end{thebibliography}
```
