## Supplementary material for "Dynamics of genetic code evolution: The emergence of universality": compressed file with latex and all figures: finaldraft-4.blg

```
This is BibTeX, Version 0.99d (TeX Live 2017)
Capacity: max_strings=100000, hash_size=100000, hash_prime=85009
The top-level auxiliary file: finaldraft-4.aux
The style file: unsrtnat.bst
Database file #1: references.bib
Warning--empty publisher in Goldenfeld:1992qy
Warning--empty journal in Yang
Warning--empty journal in Adams:2019kby
You've used 31 entries,
            2481 wiz_defined-function locations,
            801 strings with 10500 characters,
and the built_in function-call counts, 11972 in all, are:
= -- 1075
> -- 533
< -- 25
+ -- 218
- -- 156
* -- 928
:= -- 1951
add.period$ -- 142
call.type$ -- 31
change.case$ -- 57
chr.to.int$ -- 31
cite$ -- 34
duplicate$ -- 590
empty$ -- 1090
format.name$ -- 205
if$ -- 2547
int.to.chr$ -- 1
int.to.str$ -- 32
missing$ -- 35
newline$ -- 210
num.names$ -- 93
pop$ -- 222
preamble$ -- 1
purify$ -- 31
quote$ -- 0
skip$ -- 337
stack$ -- 0
substring$ -- 524
swap$ -- 84
text.length$ -- 2
text.prefix$ -- 0
top$ -- 0
type$ -- 199
warning$ -- 3
while$ -- 91
width$ -- 0
write$ -- 494
(There were 3 warnings)
```
