## Supplementary material for "Dynamics of genetic code evolution: The emergence of universality": compressed file with latex and all figures: finaldraft-4.log

```
This is pdfTeX, Version 3.14159265-2.6-1.40.18 (TeX Live 2017) (preloaded format=pdflatex 2018.4.24)  23 SEP 2019 15:06
entering extended mode
 restricted \write18 enabled.
 file:line:error style messages enabled.
 %&-line parsing enabled.
**finaldraft-4.tex
(./finaldraft-4.tex
LaTeX2e <2017-04-15>
Babel <3.10> and hyphenation patterns for 84 language(s) loaded.
(/usr/local/texlive/2017/texmf-dist/tex/latex/base/article.cls
Document Class: article 2014/09/29 v1.4h Standard LaTeX document class
(/usr/local/texlive/2017/texmf-dist/tex/latex/base/size12.clo
File: size12.clo 2014/09/29 v1.4h Standard LaTeX file (size option)
)
\c@part=\count79
\c@section=\count80
\c@subsection=\count81
\c@subsubsection=\count82
\c@paragraph=\count83
\c@subparagraph=\count84
\c@figure=\count85
\c@table=\count86
\abovecaptionskip=\skip41
\belowcaptionskip=\skip42
\bibindent=\dimen102
) (./jheppub.sty
Package: jheppub 2013/03/21 r534

(/usr/local/texlive/2017/texmf-dist/tex/latex/amsmath/amsmath.sty
Package: amsmath 2016/11/05 v2.16a AMS math features
\@mathmargin=\skip43

For additional information on amsmath, use the `?' option.
(/usr/local/texlive/2017/texmf-dist/tex/latex/amsmath/amstext.sty
Package: amstext 2000/06/29 v2.01 AMS text

(/usr/local/texlive/2017/texmf-dist/tex/latex/amsmath/amsgen.sty
File: amsgen.sty 1999/11/30 v2.0 generic functions
\@emptytoks=\toks14
\ex@=\dimen103
))
(/usr/local/texlive/2017/texmf-dist/tex/latex/amsmath/amsbsy.sty
Package: amsbsy 1999/11/29 v1.2d Bold Symbols
\pmbraise@=\dimen104
)
(/usr/local/texlive/2017/texmf-dist/tex/latex/amsmath/amsopn.sty
Package: amsopn 2016/03/08 v2.02 operator names
)
\inf@bad=\count87
LaTeX Info: Redefining \frac on input line 213.
\uproot@=\count88
\leftroot@=\count89
LaTeX Info: Redefining \overline on input line 375.
\classnum@=\count90
\DOTSCASE@=\count91
LaTeX Info: Redefining \ldots on input line 472.
LaTeX Info: Redefining \dots on input line 475.
LaTeX Info: Redefining \cdots on input line 596.
\Mathstrutbox@=\box26
\strutbox@=\box27
\big@size=\dimen105
LaTeX Font Info:    Redeclaring font encoding OML on input line 712.
LaTeX Font Info:    Redeclaring font encoding OMS on input line 713.
\macc@depth=\count92
\c@MaxMatrixCols=\count93
\dotsspace@=\muskip10
\c@parentequation=\count94
\dspbrk@lvl=\count95
\tag@help=\toks15
\row@=\count96
\column@=\count97
\maxfields@=\count98
\andhelp@=\toks16
\eqnshift@=\dimen106
\alignsep@=\dimen107
\tagshift@=\dimen108
\tagwidth@=\dimen109
\totwidth@=\dimen110
\lineht@=\dimen111
\@envbody=\toks17
\multlinegap=\skip44
\multlinetaggap=\skip45
\mathdisplay@stack=\toks18
LaTeX Info: Redefining \[ on input line 2817.
LaTeX Info: Redefining \] on input line 2818.
)
(/usr/local/texlive/2017/texmf-dist/tex/latex/amsfonts/amssymb.sty
Package: amssymb 2013/01/14 v3.01 AMS font symbols

(/usr/local/texlive/2017/texmf-dist/tex/latex/amsfonts/amsfonts.sty
Package: amsfonts 2013/01/14 v3.01 Basic AMSFonts support
\symAMSa=\mathgroup4
\symAMSb=\mathgroup5
LaTeX Font Info:    Overwriting math alphabet `\mathfrak' in version `bold'
(Font)                  U/euf/m/n --> U/euf/b/n on input line 106.
))
(/usr/local/texlive/2017/texmf-dist/tex/latex/graphics/epsfig.sty
Package: epsfig 1999/02/16 v1.7a (e)psfig emulation (SPQR)

(/usr/local/texlive/2017/texmf-dist/tex/latex/graphics/graphicx.sty
Package: graphicx 2014/10/28 v1.0g Enhanced LaTeX Graphics (DPC,SPQR)

(/usr/local/texlive/2017/texmf-dist/tex/latex/graphics/keyval.sty
Package: keyval 2014/10/28 v1.15 key=value parser (DPC)
\KV@toks@=\toks19
)
(/usr/local/texlive/2017/texmf-dist/tex/latex/graphics/graphics.sty
Package: graphics 2017/04/14 v1.1b Standard LaTeX Graphics (DPC,SPQR)

(/usr/local/texlive/2017/texmf-dist/tex/latex/graphics/trig.sty
Package: trig 2016/01/03 v1.10 sin cos tan (DPC)
)
(/usr/local/texlive/2017/texmf-dist/tex/latex/graphics-cfg/graphics.cfg
File: graphics.cfg 2016/06/04 v1.11 sample graphics configuration
)
Package graphics Info: Driver file: pdftex.def on input line 99.

(/usr/local/texlive/2017/texmf-dist/tex/latex/graphics-def/pdftex.def
File: pdftex.def 2017/01/12 v0.06k Graphics/color for pdfTeX

(/usr/local/texlive/2017/texmf-dist/tex/generic/oberdiek/infwarerr.sty
Package: infwarerr 2016/05/16 v1.4 Providing info/warning/error messages (HO)
)
(/usr/local/texlive/2017/texmf-dist/tex/generic/oberdiek/ltxcmds.sty
Package: ltxcmds 2016/05/16 v1.23 LaTeX kernel commands for general use (HO)
)
\Gread@gobject=\count99
))
\Gin@req@height=\dimen112
\Gin@req@width=\dimen113
)
\epsfxsize=\dimen114
\epsfysize=\dimen115
)
(/usr/local/texlive/2017/texmf-dist/tex/latex/natbib/natbib.sty
Package: natbib 2010/09/13 8.31b (PWD, AO)
\bibhang=\skip46
\bibsep=\skip47
LaTeX Info: Redefining \cite on input line 694.
\c@NAT@ctr=\count100
)
(/usr/local/texlive/2017/texmf-dist/tex/latex/graphics/color.sty
Package: color 2016/07/10 v1.1e Standard LaTeX Color (DPC)

(/usr/local/texlive/2017/texmf-dist/tex/latex/graphics-cfg/color.cfg
File: color.cfg 2016/01/02 v1.6 sample color configuration
)
Package color Info: Driver file: pdftex.def on input line 147.
)
(/usr/local/texlive/2017/texmf-dist/tex/latex/hyperref/hyperref.sty
Package: hyperref 2017/03/14 v6.85a Hypertext links for LaTeX

(/usr/local/texlive/2017/texmf-dist/tex/generic/oberdiek/hobsub-hyperref.sty
Package: hobsub-hyperref 2016/05/16 v1.14 Bundle oberdiek, subset hyperref (HO)


(/usr/local/texlive/2017/texmf-dist/tex/generic/oberdiek/hobsub-generic.sty
Package: hobsub-generic 2016/05/16 v1.14 Bundle oberdiek, subset generic (HO)
Package: hobsub 2016/05/16 v1.14 Construct package bundles (HO)
Package hobsub Info: Skipping package `infwarerr' (already loaded).
Package hobsub Info: Skipping package `ltxcmds' (already loaded).
Package: ifluatex 2016/05/16 v1.4 Provides the ifluatex switch (HO)
Package ifluatex Info: LuaTeX not detected.
Package: ifvtex 2016/05/16 v1.6 Detect VTeX and its facilities (HO)
Package ifvtex Info: VTeX not detected.
Package: intcalc 2016/05/16 v1.2 Expandable calculations with integers (HO)
Package: ifpdf 2017/03/15 v3.2 Provides the ifpdf switch
Package: etexcmds 2016/05/16 v1.6 Avoid name clashes with e-TeX commands (HO)
Package etexcmds Info: Could not find \expanded.
(etexcmds)             That can mean that you are not using pdfTeX 1.50 or
(etexcmds)             that some package has redefined \expanded.
(etexcmds)             In the latter case, load this package earlier.
Package: kvsetkeys 2016/05/16 v1.17 Key value parser (HO)
Package: kvdefinekeys 2016/05/16 v1.4 Define keys (HO)
Package: pdftexcmds 2017/03/19 v0.25 Utility functions of pdfTeX for LuaTeX (HO
)
Package pdftexcmds Info: LuaTeX not detected.
Package pdftexcmds Info: \pdf@primitive is available.
Package pdftexcmds Info: \pdf@ifprimitive is available.
Package pdftexcmds Info: \pdfdraftmode found.
Package: pdfescape 2016/05/16 v1.14 Implements pdfTeX's escape features (HO)
Package: bigintcalc 2016/05/16 v1.4 Expandable calculations on big integers (HO
)
Package: bitset 2016/05/16 v1.2 Handle bit-vector datatype (HO)
Package: uniquecounter 2016/05/16 v1.3 Provide unlimited unique counter (HO)
)
Package hobsub Info: Skipping package `hobsub' (already loaded).
Package: letltxmacro 2016/05/16 v1.5 Let assignment for LaTeX macros (HO)
Package: hopatch 2016/05/16 v1.3 Wrapper for package hooks (HO)
Package: xcolor-patch 2016/05/16 xcolor patch
Package: atveryend 2016/05/16 v1.9 Hooks at the very end of document (HO)
Package atveryend Info: \enddocument detected (standard20110627).
Package: atbegshi 2016/06/09 v1.18 At begin shipout hook (HO)
Package: refcount 2016/05/16 v3.5 Data extraction from label references (HO)
Package: hycolor 2016/05/16 v1.8 Color options for hyperref/bookmark (HO)
)
(/usr/local/texlive/2017/texmf-dist/tex/generic/ifxetex/ifxetex.sty
Package: ifxetex 2010/09/12 v0.6 Provides ifxetex conditional
)
(/usr/local/texlive/2017/texmf-dist/tex/latex/oberdiek/auxhook.sty
Package: auxhook 2016/05/16 v1.4 Hooks for auxiliary files (HO)
)
(/usr/local/texlive/2017/texmf-dist/tex/latex/oberdiek/kvoptions.sty
Package: kvoptions 2016/05/16 v3.12 Key value format for package options (HO)
)
\@linkdim=\dimen116
\Hy@linkcounter=\count101
\Hy@pagecounter=\count102

(/usr/local/texlive/2017/texmf-dist/tex/latex/hyperref/pd1enc.def
File: pd1enc.def 2017/03/14 v6.85a Hyperref: PDFDocEncoding definition (HO)
)
\Hy@SavedSpaceFactor=\count103

(/usr/local/texlive/2017/texmf-dist/tex/latex/latexconfig/hyperref.cfg
File: hyperref.cfg 2002/06/06 v1.2 hyperref configuration of TeXLive
)
Package hyperref Info: Option `colorlinks' set `true' on input line 4374.


Package hyperref Warning: Option `pagecolor' is not available anymore.

Package hyperref Info: Option `linktocpage' set `true' on input line 4374.
Package hyperref Info: Option `pdfa' set `true' on input line 4374.
Package hyperref Info: Hyper figures OFF on input line 4498.
Package hyperref Info: Link nesting OFF on input line 4503.
Package hyperref Info: Hyper index ON on input line 4506.
Package hyperref Info: Plain pages OFF on input line 4513.
Package hyperref Info: Backreferencing OFF on input line 4518.
Package hyperref Info: Implicit mode ON; LaTeX internals redefined.
Package hyperref Info: Bookmarks ON on input line 4751.
\c@Hy@tempcnt=\count104
(/usr/local/texlive/2017/texmf-dist/tex/latex/url/url.sty
\Urlmuskip=\muskip11
Package: url 2013/09/16  ver 3.4  Verb mode for urls, etc.
)
LaTeX Info: Redefining \url on input line 5104.
\XeTeXLinkMargin=\dimen117
\Fld@menulength=\count105
\Field@Width=\dimen118
\Fld@charsize=\dimen119
Package hyperref Info: Hyper figures OFF on input line 6358.
Package hyperref Info: Link nesting OFF on input line 6363.
Package hyperref Info: Hyper index ON on input line 6366.
Package hyperref Info: backreferencing OFF on input line 6373.
Package hyperref Info: Link coloring ON on input line 6376.
Package hyperref Info: Link coloring with OCG OFF on input line 6383.
Package hyperref Info: PDF/A mode ON on input line 6386.
LaTeX Info: Redefining \ref on input line 6428.
LaTeX Info: Redefining \pageref on input line 6432.
\Hy@abspage=\count106
\c@Item=\count107
\c@Hfootnote=\count108
)

Package hyperref Message: Driver (autodetected): hpdftex.

(/usr/local/texlive/2017/texmf-dist/tex/latex/hyperref/hpdftex.def
File: hpdftex.def 2017/03/14 v6.85a Hyperref driver for pdfTeX
Package hyperref Info: \pdfminorversion:=4 on input line 217.
\Fld@listcount=\count109
\c@bookmark@seq@number=\count110

(/usr/local/texlive/2017/texmf-dist/tex/latex/oberdiek/rerunfilecheck.sty
Package: rerunfilecheck 2016/05/16 v1.8 Rerun checks for auxiliary files (HO)
Package uniquecounter Info: New unique counter `rerunfilecheck' on input line 2
82.
)
\Hy@SectionHShift=\skip48
)
\auth@toks=\toks20
\affil@toks=\toks21
\email@toks=\toks22
\c@email@counter=\count111
\affiliationsSep=\skip49
LaTeX Font Info:    Try loading font information for OT1+phv on input line 162.


(/usr/local/texlive/2017/texmf-dist/tex/latex/psnfss/ot1phv.fd
File: ot1phv.fd 2001/06/04 scalable font definitions for OT1/phv.
))
(/usr/local/texlive/2017/texmf-dist/tex/latex/caption/caption.sty
Package: caption 2016/02/21 v3.3-144 Customizing captions (AR)

(/usr/local/texlive/2017/texmf-dist/tex/latex/caption/caption3.sty
Package: caption3 2016/05/22 v1.7-166 caption3 kernel (AR)
Package caption3 Info: TeX engine: e-TeX on input line 67.
\captionmargin=\dimen120
\captionmargin@=\dimen121
\captionwidth=\dimen122
\caption@tempdima=\dimen123
\caption@indent=\dimen124
\caption@parindent=\dimen125
\caption@hangindent=\dimen126
Package caption Info: Unknown document class (or package),
(caption)             standard defaults will be used.
)

Package caption Warning: Unsupported document class (or package) detected,
(caption)                usage of the caption package is not recommended.
See the caption package documentation for explanation.

Package caption Info: \@makecaption = \long macro:#1#2->\vskip \abovecaptionski
p \sbox \@tempboxa {\small #1. #2}\ifdim \wd \@tempboxa >\hsize \small #1. #2\p
ar \else \global \@minipagefalse \hb@xt@ \hsize {\hfil \box \@tempboxa \hfil }\
fi \vskip \belowcaptionskip .
\c@ContinuedFloat=\count112
Package caption Info: hyperref package is loaded.
) (/usr/local/texlive/2017/texmf-dist/tex/latex/caption/subcaption.sty
Package: subcaption 2016/05/22 v1.1-161 Sub-captions (AR)
\c@subfigure=\count113
\c@subtable=\count114
)
(/usr/local/texlive/2017/texmf-dist/tex/latex/carlisle/slashed.sty
Package: slashed 1997/01/16 v0.01 Feynman Slashed Character Notation (DPC)
)
(/usr/local/texlive/2017/texmf-dist/tex/latex/amscls/amsthm.sty
Package: amsthm 2015/03/04 v2.20.2
\thm@style=\toks23
\thm@bodyfont=\toks24
\thm@headfont=\toks25
\thm@notefont=\toks26
\thm@headpunct=\toks27
\thm@preskip=\skip50
\thm@postskip=\skip51
\thm@headsep=\skip52
\dth@everypar=\toks28
)
(/usr/local/texlive/2017/texmf-dist/tex/latex/mathtools/mathtools.sty
Package: mathtools 2015/11/12 v1.18 mathematical typesetting tools

(/usr/local/texlive/2017/texmf-dist/tex/latex/tools/calc.sty
Package: calc 2014/10/28 v4.3 Infix arithmetic (KKT,FJ)
\calc@Acount=\count115
\calc@Bcount=\count116
\calc@Adimen=\dimen127
\calc@Bdimen=\dimen128
\calc@Askip=\skip53
\calc@Bskip=\skip54
LaTeX Info: Redefining \setlength on input line 80.
LaTeX Info: Redefining \addtolength on input line 81.
\calc@Ccount=\count117
\calc@Cskip=\skip55
)
(/usr/local/texlive/2017/texmf-dist/tex/latex/mathtools/mhsetup.sty
Package: mhsetup 2010/01/21 v1.2a programming setup (MH)
)
LaTeX Info: Thecontrolsequence`\('isalreadyrobust on input line 129.
LaTeX Info: Thecontrolsequence`\)'isalreadyrobust on input line 129.
LaTeX Info: Thecontrolsequence`\['isalreadyrobust on input line 129.
LaTeX Info: Thecontrolsequence`\]'isalreadyrobust on input line 129.
\g_MT_multlinerow_int=\count118
\l_MT_multwidth_dim=\dimen129
\origjot=\skip56
\l_MT_shortvdotswithinadjustabove_dim=\dimen130
\l_MT_shortvdotswithinadjustbelow_dim=\dimen131
\l_MT_above_intertext_sep=\dimen132
\l_MT_below_intertext_sep=\dimen133
\l_MT_above_shortintertext_sep=\dimen134
\l_MT_below_shortintertext_sep=\dimen135
)
(/usr/local/texlive/2017/texmf-dist/tex/latex/was/upgreek.sty
Package: upgreek 2003/02/12 v2.0 (WaS)
Package upgreek Info: Using Euler Roman for upright Greek on input line 31.
\symugrf@m=\mathgroup6
LaTeX Font Info:    Overwriting symbol font `ugrf@m' in version `bold'
(Font)                  U/eur/m/n --> U/eur/b/n on input line 38.
)
(/usr/local/texlive/2017/texmf-dist/tex/latex/float/float.sty
Package: float 2001/11/08 v1.3d Float enhancements (AL)
\c@float@type=\count119
\float@exts=\toks29
\float@box=\box28
\@float@everytoks=\toks30
\@floatcapt=\box29
)
(/usr/local/texlive/2017/texmf-dist/tex/latex/csquotes/csquotes.sty
Package: csquotes 2017/03/11 v5.2b context-sensitive quotations (JAW)

(/usr/local/texlive/2017/texmf-dist/tex/latex/etoolbox/etoolbox.sty
Package: etoolbox 2017/01/02 v2.4 e-TeX tools for LaTeX (JAW)
\etb@tempcnta=\count120
)
\csq@reset=\count121
\csq@gtype=\count122
\csq@glevel=\count123
\csq@qlevel=\count124
\csq@maxlvl=\count125
\csq@tshold=\count126
\csq@ltx@everypar=\toks31

(/usr/local/texlive/2017/texmf-dist/tex/latex/csquotes/csquotes.def
File: csquotes.def 2017/03/11 v5.2b csquotes generic definitions (JAW)
)
Package csquotes Info: Trying to load configuration file 'csquotes.cfg'...
Package csquotes Info: ... configuration file loaded successfully.

(/usr/local/texlive/2017/texmf-dist/tex/latex/csquotes/csquotes.cfg
File: csquotes.cfg 
))
(/usr/local/texlive/2017/texmf-dist/tex/latex/pgf/frontendlayer/tikz.sty
(/usr/local/texlive/2017/texmf-dist/tex/latex/pgf/basiclayer/pgf.sty
(/usr/local/texlive/2017/texmf-dist/tex/latex/pgf/utilities/pgfrcs.sty
(/usr/local/texlive/2017/texmf-dist/tex/generic/pgf/utilities/pgfutil-common.te
x
\pgfutil@everybye=\toks32
\pgfutil@tempdima=\dimen136
\pgfutil@tempdimb=\dimen137

(/usr/local/texlive/2017/texmf-dist/tex/generic/pgf/utilities/pgfutil-common-li
sts.tex))
(/usr/local/texlive/2017/texmf-dist/tex/generic/pgf/utilities/pgfutil-latex.def
\pgfutil@abb=\box30
(/usr/local/texlive/2017/texmf-dist/tex/latex/ms/everyshi.sty
Package: everyshi 2001/05/15 v3.00 EveryShipout Package (MS)
))
(/usr/local/texlive/2017/texmf-dist/tex/generic/pgf/utilities/pgfrcs.code.tex
Package: pgfrcs 2015/08/07 v3.0.1a (rcs-revision 1.31)
))
Package: pgf 2015/08/07 v3.0.1a (rcs-revision 1.15)
(/usr/local/texlive/2017/texmf-dist/tex/latex/pgf/basiclayer/pgfcore.sty
(/usr/local/texlive/2017/texmf-dist/tex/latex/pgf/systemlayer/pgfsys.sty
(/usr/local/texlive/2017/texmf-dist/tex/generic/pgf/systemlayer/pgfsys.code.tex
Package: pgfsys 2014/07/09 v3.0.1a (rcs-revision 1.48)
(/usr/local/texlive/2017/texmf-dist/tex/generic/pgf/utilities/pgfkeys.code.tex
\pgfkeys@pathtoks=\toks33
\pgfkeys@temptoks=\toks34

(/usr/local/texlive/2017/texmf-dist/tex/generic/pgf/utilities/pgfkeysfiltered.c
ode.tex
\pgfkeys@tmptoks=\toks35
))
\pgf@x=\dimen138
\pgf@y=\dimen139
\pgf@xa=\dimen140
\pgf@ya=\dimen141
\pgf@xb=\dimen142
\pgf@yb=\dimen143
\pgf@xc=\dimen144
\pgf@yc=\dimen145
\w@pgf@writea=\write3
\r@pgf@reada=\read1
\c@pgf@counta=\count127
\c@pgf@countb=\count128
\c@pgf@countc=\count129
\c@pgf@countd=\count130
\t@pgf@toka=\toks36
\t@pgf@tokb=\toks37
\t@pgf@tokc=\toks38

(/usr/local/texlive/2017/texmf-dist/tex/generic/pgf/systemlayer/pgf.cfg
File: pgf.cfg 2008/05/14  (rcs-revision 1.7)
)
Driver file for pgf: pgfsys-pdftex.def

(/usr/local/texlive/2017/texmf-dist/tex/generic/pgf/systemlayer/pgfsys-pdftex.d
ef
File: pgfsys-pdftex.def 2014/10/11  (rcs-revision 1.35)

(/usr/local/texlive/2017/texmf-dist/tex/generic/pgf/systemlayer/pgfsys-common-p
df.def
File: pgfsys-common-pdf.def 2013/10/10  (rcs-revision 1.13)
)))
(/usr/local/texlive/2017/texmf-dist/tex/generic/pgf/systemlayer/pgfsyssoftpath.
code.tex
File: pgfsyssoftpath.code.tex 2013/09/09  (rcs-revision 1.9)
\pgfsyssoftpath@smallbuffer@items=\count131
\pgfsyssoftpath@bigbuffer@items=\count132
)
(/usr/local/texlive/2017/texmf-dist/tex/generic/pgf/systemlayer/pgfsysprotocol.
code.tex
File: pgfsysprotocol.code.tex 2006/10/16  (rcs-revision 1.4)
)) (/usr/local/texlive/2017/texmf-dist/tex/latex/xcolor/xcolor.sty
Package: xcolor 2016/05/11 v2.12 LaTeX color extensions (UK)

(/usr/local/texlive/2017/texmf-dist/tex/latex/graphics-cfg/color.cfg
File: color.cfg 2016/01/02 v1.6 sample color configuration
)
Package xcolor Info: Driver file: pdftex.def on input line 225.
LaTeX Info: Redefining \color on input line 709.
Package xcolor Info: Model `cmy' substituted by `cmy0' on input line 1348.
Package xcolor Info: Model `hsb' substituted by `rgb' on input line 1352.
Package xcolor Info: Model `RGB' extended on input line 1364.
Package xcolor Info: Model `HTML' substituted by `rgb' on input line 1366.
Package xcolor Info: Model `Hsb' substituted by `hsb' on input line 1367.
Package xcolor Info: Model `tHsb' substituted by `hsb' on input line 1368.
Package xcolor Info: Model `HSB' substituted by `hsb' on input line 1369.
Package xcolor Info: Model `Gray' substituted by `gray' on input line 1370.
Package xcolor Info: Model `wave' substituted by `hsb' on input line 1371.
)
(/usr/local/texlive/2017/texmf-dist/tex/generic/pgf/basiclayer/pgfcore.code.tex
Package: pgfcore 2010/04/11 v3.0.1a (rcs-revision 1.7)
(/usr/local/texlive/2017/texmf-dist/tex/generic/pgf/math/pgfmath.code.tex
(/usr/local/texlive/2017/texmf-dist/tex/generic/pgf/math/pgfmathcalc.code.tex
(/usr/local/texlive/2017/texmf-dist/tex/generic/pgf/math/pgfmathutil.code.tex)
(/usr/local/texlive/2017/texmf-dist/tex/generic/pgf/math/pgfmathparser.code.tex
\pgfmath@dimen=\dimen146
\pgfmath@count=\count133
\pgfmath@box=\box31
\pgfmath@toks=\toks39
\pgfmath@stack@operand=\toks40
\pgfmath@stack@operation=\toks41
)
(/usr/local/texlive/2017/texmf-dist/tex/generic/pgf/math/pgfmathfunctions.code.
tex
(/usr/local/texlive/2017/texmf-dist/tex/generic/pgf/math/pgfmathfunctions.basic
.code.tex)
(/usr/local/texlive/2017/texmf-dist/tex/generic/pgf/math/pgfmathfunctions.trigo
nometric.code.tex)
(/usr/local/texlive/2017/texmf-dist/tex/generic/pgf/math/pgfmathfunctions.rando
m.code.tex)
(/usr/local/texlive/2017/texmf-dist/tex/generic/pgf/math/pgfmathfunctions.compa
rison.code.tex)
(/usr/local/texlive/2017/texmf-dist/tex/generic/pgf/math/pgfmathfunctions.base.
code.tex)
(/usr/local/texlive/2017/texmf-dist/tex/generic/pgf/math/pgfmathfunctions.round
.code.tex)
(/usr/local/texlive/2017/texmf-dist/tex/generic/pgf/math/pgfmathfunctions.misc.
code.tex)
(/usr/local/texlive/2017/texmf-dist/tex/generic/pgf/math/pgfmathfunctions.integ
erarithmetics.code.tex)))
(/usr/local/texlive/2017/texmf-dist/tex/generic/pgf/math/pgfmathfloat.code.tex
\c@pgfmathroundto@lastzeros=\count134
))
(/usr/local/texlive/2017/texmf-dist/tex/generic/pgf/basiclayer/pgfcorepoints.co
de.tex
File: pgfcorepoints.code.tex 2013/10/07  (rcs-revision 1.27)
\pgf@picminx=\dimen147
\pgf@picmaxx=\dimen148
\pgf@picminy=\dimen149
\pgf@picmaxy=\dimen150
\pgf@pathminx=\dimen151
\pgf@pathmaxx=\dimen152
\pgf@pathminy=\dimen153
\pgf@pathmaxy=\dimen154
\pgf@xx=\dimen155
\pgf@xy=\dimen156
\pgf@yx=\dimen157
\pgf@yy=\dimen158
\pgf@zx=\dimen159
\pgf@zy=\dimen160
)
(/usr/local/texlive/2017/texmf-dist/tex/generic/pgf/basiclayer/pgfcorepathconst
ruct.code.tex
File: pgfcorepathconstruct.code.tex 2013/10/07  (rcs-revision 1.29)
\pgf@path@lastx=\dimen161
\pgf@path@lasty=\dimen162
)
(/usr/local/texlive/2017/texmf-dist/tex/generic/pgf/basiclayer/pgfcorepathusage
.code.tex
File: pgfcorepathusage.code.tex 2014/11/02  (rcs-revision 1.24)
\pgf@shorten@end@additional=\dimen163
\pgf@shorten@start@additional=\dimen164
)
(/usr/local/texlive/2017/texmf-dist/tex/generic/pgf/basiclayer/pgfcorescopes.co
de.tex
File: pgfcorescopes.code.tex 2015/05/08  (rcs-revision 1.46)
\pgfpic=\box32
\pgf@hbox=\box33
\pgf@layerbox@main=\box34
\pgf@picture@serial@count=\count135
)
(/usr/local/texlive/2017/texmf-dist/tex/generic/pgf/basiclayer/pgfcoregraphicst
ate.code.tex
File: pgfcoregraphicstate.code.tex 2014/11/02  (rcs-revision 1.12)
\pgflinewidth=\dimen165
)
(/usr/local/texlive/2017/texmf-dist/tex/generic/pgf/basiclayer/pgfcoretransform
ations.code.tex
File: pgfcoretransformations.code.tex 2015/08/07  (rcs-revision 1.20)
\pgf@pt@x=\dimen166
\pgf@pt@y=\dimen167
\pgf@pt@temp=\dimen168
)
(/usr/local/texlive/2017/texmf-dist/tex/generic/pgf/basiclayer/pgfcorequick.cod
e.tex
File: pgfcorequick.code.tex 2008/10/09  (rcs-revision 1.3)
)
(/usr/local/texlive/2017/texmf-dist/tex/generic/pgf/basiclayer/pgfcoreobjects.c
ode.tex
File: pgfcoreobjects.code.tex 2006/10/11  (rcs-revision 1.2)
)
(/usr/local/texlive/2017/texmf-dist/tex/generic/pgf/basiclayer/pgfcorepathproce
ssing.code.tex
File: pgfcorepathprocessing.code.tex 2013/09/09  (rcs-revision 1.9)
)
(/usr/local/texlive/2017/texmf-dist/tex/generic/pgf/basiclayer/pgfcorearrows.co
de.tex
File: pgfcorearrows.code.tex 2015/05/14  (rcs-revision 1.43)
\pgfarrowsep=\dimen169
)
(/usr/local/texlive/2017/texmf-dist/tex/generic/pgf/basiclayer/pgfcoreshade.cod
e.tex
File: pgfcoreshade.code.tex 2013/07/15  (rcs-revision 1.15)
\pgf@max=\dimen170
\pgf@sys@shading@range@num=\count136
)
(/usr/local/texlive/2017/texmf-dist/tex/generic/pgf/basiclayer/pgfcoreimage.cod
e.tex
File: pgfcoreimage.code.tex 2013/07/15  (rcs-revision 1.18)

(/usr/local/texlive/2017/texmf-dist/tex/generic/pgf/basiclayer/pgfcoreexternal.
code.tex
File: pgfcoreexternal.code.tex 2014/07/09  (rcs-revision 1.21)
\pgfexternal@startupbox=\box35
))
(/usr/local/texlive/2017/texmf-dist/tex/generic/pgf/basiclayer/pgfcorelayers.co
de.tex
File: pgfcorelayers.code.tex 2013/07/18  (rcs-revision 1.7)
)
(/usr/local/texlive/2017/texmf-dist/tex/generic/pgf/basiclayer/pgfcoretranspare
ncy.code.tex
File: pgfcoretransparency.code.tex 2013/09/30  (rcs-revision 1.5)
)
(/usr/local/texlive/2017/texmf-dist/tex/generic/pgf/basiclayer/pgfcorepatterns.
code.tex
File: pgfcorepatterns.code.tex 2013/11/07  (rcs-revision 1.5)
)))
(/usr/local/texlive/2017/texmf-dist/tex/generic/pgf/modules/pgfmoduleshapes.cod
e.tex
File: pgfmoduleshapes.code.tex 2014/03/21  (rcs-revision 1.35)
\pgfnodeparttextbox=\box36
)
(/usr/local/texlive/2017/texmf-dist/tex/generic/pgf/modules/pgfmoduleplot.code.
tex
File: pgfmoduleplot.code.tex 2015/08/03  (rcs-revision 1.13)
)
(/usr/local/texlive/2017/texmf-dist/tex/latex/pgf/compatibility/pgfcomp-version
-0-65.sty
Package: pgfcomp-version-0-65 2007/07/03 v3.0.1a (rcs-revision 1.7)
\pgf@nodesepstart=\dimen171
\pgf@nodesepend=\dimen172
)
(/usr/local/texlive/2017/texmf-dist/tex/latex/pgf/compatibility/pgfcomp-version
-1-18.sty
Package: pgfcomp-version-1-18 2007/07/23 v3.0.1a (rcs-revision 1.1)
))
(/usr/local/texlive/2017/texmf-dist/tex/latex/pgf/utilities/pgffor.sty
(/usr/local/texlive/2017/texmf-dist/tex/latex/pgf/utilities/pgfkeys.sty
(/usr/local/texlive/2017/texmf-dist/tex/generic/pgf/utilities/pgfkeys.code.tex)
) (/usr/local/texlive/2017/texmf-dist/tex/latex/pgf/math/pgfmath.sty
(/usr/local/texlive/2017/texmf-dist/tex/generic/pgf/math/pgfmath.code.tex))
(/usr/local/texlive/2017/texmf-dist/tex/generic/pgf/utilities/pgffor.code.tex
Package: pgffor 2013/12/13 v3.0.1a (rcs-revision 1.25)

(/usr/local/texlive/2017/texmf-dist/tex/generic/pgf/math/pgfmath.code.tex)
\pgffor@iter=\dimen173
\pgffor@skip=\dimen174
\pgffor@stack=\toks42
\pgffor@toks=\toks43
))
(/usr/local/texlive/2017/texmf-dist/tex/generic/pgf/frontendlayer/tikz/tikz.cod
e.tex
Package: tikz 2015/08/07 v3.0.1a (rcs-revision 1.151)

(/usr/local/texlive/2017/texmf-dist/tex/generic/pgf/libraries/pgflibraryplothan
dlers.code.tex
File: pgflibraryplothandlers.code.tex 2013/08/31 v3.0.1a (rcs-revision 1.20)
\pgf@plot@mark@count=\count137
\pgfplotmarksize=\dimen175
)
\tikz@lastx=\dimen176
\tikz@lasty=\dimen177
\tikz@lastxsaved=\dimen178
\tikz@lastysaved=\dimen179
\tikzleveldistance=\dimen180
\tikzsiblingdistance=\dimen181
\tikz@figbox=\box37
\tikz@figbox@bg=\box38
\tikz@tempbox=\box39
\tikz@tempbox@bg=\box40
\tikztreelevel=\count138
\tikznumberofchildren=\count139
\tikznumberofcurrentchild=\count140
\tikz@fig@count=\count141

(/usr/local/texlive/2017/texmf-dist/tex/generic/pgf/modules/pgfmodulematrix.cod
e.tex
File: pgfmodulematrix.code.tex 2013/09/17  (rcs-revision 1.8)
\pgfmatrixcurrentrow=\count142
\pgfmatrixcurrentcolumn=\count143
\pgf@matrix@numberofcolumns=\count144
)
\tikz@expandcount=\count145

(/usr/local/texlive/2017/texmf-dist/tex/generic/pgf/frontendlayer/tikz/librarie
s/tikzlibrarytopaths.code.tex
File: tikzlibrarytopaths.code.tex 2008/06/17 v3.0.1a (rcs-revision 1.2)
)))
(/usr/local/texlive/2017/texmf-dist/tex/latex/footnotebackref/footnotebackref.s
ty
Package: footnotebackref 2012/07/01 v1.0 Backreferences for footnotes (Holger L
ange)
\c@BackrefHyperFootnoteCounter=\count146
)
\c@definition=\count147
\c@theorem=\count148
\c@lemma=\count149
\c@proposition=\count150
\c@corollary=\count151
\c@observation=\count152
Package csquotes Info: Checking for multilingual support...
Package csquotes Info: ... none found.
 (./finaldraft-4.aux

LaTeX Warning: Label `eq2.7' multiply defined.

)
\openout1 = `finaldraft-4.aux'.

LaTeX Font Info:    Checking defaults for OML/cmm/m/it on input line 34.
LaTeX Font Info:    ... okay on input line 34.
LaTeX Font Info:    Checking defaults for T1/cmr/m/n on input line 34.
LaTeX Font Info:    ... okay on input line 34.
LaTeX Font Info:    Checking defaults for OT1/cmr/m/n on input line 34.
LaTeX Font Info:    ... okay on input line 34.
LaTeX Font Info:    Checking defaults for OMS/cmsy/m/n on input line 34.
LaTeX Font Info:    ... okay on input line 34.
LaTeX Font Info:    Checking defaults for OMX/cmex/m/n on input line 34.
LaTeX Font Info:    ... okay on input line 34.
LaTeX Font Info:    Checking defaults for U/cmr/m/n on input line 34.
LaTeX Font Info:    ... okay on input line 34.
LaTeX Font Info:    Checking defaults for PD1/pdf/m/n on input line 34.
LaTeX Font Info:    ... okay on input line 34.
 (/usr/local/texlive/2017/texmf-dist/tex/context/base/mkii/supp-pdf.mkii
[Loading MPS to PDF converter (version 2006.09.02).]
\scratchcounter=\count153
\scratchdimen=\dimen182
\scratchbox=\box41
\nofMPsegments=\count154
\nofMParguments=\count155
\everyMPshowfont=\toks44
\MPscratchCnt=\count156
\MPscratchDim=\dimen183
\MPnumerator=\count157
\makeMPintoPDFobject=\count158
\everyMPtoPDFconversion=\toks45
) (/usr/local/texlive/2017/texmf-dist/tex/latex/oberdiek/epstopdf-base.sty
Package: epstopdf-base 2016/05/15 v2.6 Base part for package epstopdf

(/usr/local/texlive/2017/texmf-dist/tex/latex/oberdiek/grfext.sty
Package: grfext 2016/05/16 v1.2 Manage graphics extensions (HO)
)
Package epstopdf-base Info: Redefining graphics rule for `.eps' on input line 4
38.
Package grfext Info: Graphics extension search list:
(grfext)             [.png,.pdf,.jpg,.mps,.jpeg,.jbig2,.jb2,.PNG,.PDF,.JPG,.JPE
G,.JBIG2,.JB2,.eps]
(grfext)             \AppendGraphicsExtensions on input line 456.

(/usr/local/texlive/2017/texmf-dist/tex/latex/latexconfig/epstopdf-sys.cfg
File: epstopdf-sys.cfg 2010/07/13 v1.3 Configuration of (r)epstopdf for TeX Liv
e
))
\AtBeginShipoutBox=\box42
Package hyperref Info: Link coloring ON on input line 34.

(/usr/local/texlive/2017/texmf-dist/tex/latex/hyperref/nameref.sty
Package: nameref 2016/05/21 v2.44 Cross-referencing by name of section

(/usr/local/texlive/2017/texmf-dist/tex/generic/oberdiek/gettitlestring.sty
Package: gettitlestring 2016/05/16 v1.5 Cleanup title references (HO)
)
\c@section@level=\count159
)
LaTeX Info: Redefining \ref on input line 34.
LaTeX Info: Redefining \pageref on input line 34.
LaTeX Info: Redefining \nameref on input line 34.

(./finaldraft-4.out) (./finaldraft-4.out)
\@outlinefile=\write4
\openout4 = `finaldraft-4.out'.

Package caption Info: Begin \AtBeginDocument code.
Package caption Info: float package is loaded.
Package caption Info: End \AtBeginDocument code.

ABD: EveryShipout initializing macros
LaTeX Font Info:    Try loading font information for U+msa on input line 86.

(/usr/local/texlive/2017/texmf-dist/tex/latex/amsfonts/umsa.fd
File: umsa.fd 2013/01/14 v3.01 AMS symbols A
)
LaTeX Font Info:    Try loading font information for U+msb on input line 86.

(/usr/local/texlive/2017/texmf-dist/tex/latex/amsfonts/umsb.fd
File: umsb.fd 2013/01/14 v3.01 AMS symbols B
)
LaTeX Font Info:    Try loading font information for OMS+cmr on input line 86.

(/usr/local/texlive/2017/texmf-dist/tex/latex/base/omscmr.fd
File: omscmr.fd 2014/09/29 v2.5h Standard LaTeX font definitions
)
LaTeX Font Info:    Font shape `OMS/cmr/m/n' in size <14.4> not available
(Font)              Font shape `OMS/cmsy/m/n' tried instead on input line 86.
LaTeX Font Info:    Font shape `OMS/cmr/m/n' in size <7> not available
(Font)              Font shape `OMS/cmsy/m/n' tried instead on input line 86.
LaTeX Font Info:    Font shape `OMS/cmr/m/n' in size <8> not available
(Font)              Font shape `OMS/cmsy/m/n' tried instead on input line 86.


Package JHEP Warning: E-mails are missing.
(JHEP)                Plese use \emailAdd macro to provide e-mails..

[0

{/usr/local/texlive/2017/texmf-var/fonts/map/pdftex/updmap/pdftex.map}]
(./finaldraft-4.toc)
\tf@toc=\write5
\openout5 = `finaldraft-4.toc'.

 [1] [2] [3] [4] [5] [6] [7]
LaTeX Font Info:    Font shape `OMS/cmr/m/n' in size <12> not available
(Font)              Font shape `OMS/cmsy/m/n' tried instead on input line 331.

<H0first.png, id=258, 1124.2pt x 843.15pt>
File: H0first.png Graphic file (type png)
 <use H0first.png>
Package pdftex.def Info: H0first.png used on input line 347.
(pdftex.def)             Requested size: 221.14656pt x 165.86095pt.

<H04first.png, id=260, 1124.2pt x 843.15pt>
File: H04first.png Graphic file (type png)
 <use H04first.png>
Package pdftex.def Info: H04first.png used on input line 348.
(pdftex.def)             Requested size: 221.14656pt x 165.86095pt.

Overfull \hbox (15.91661pt too wide) in paragraph at lines 346--352
 [][] 
 []

[8] [9 <./H0first.png> <./H04first.png>] [10]
\c@blah=\count160

<stdevoi.png, id=305, 526.96875pt x 454.69875pt>
File: stdevoi.png Graphic file (type png)
 <use stdevoi.png>
Package pdftex.def Info: stdevoi.png used on input line 481.
(pdftex.def)             Requested size: 207.87831pt x 179.3716pt.

<aviover10.png, id=306, 526.96875pt x 395.22656pt>
File: aviover10.png Graphic file (type png)
 <use aviover10.png>
Package pdftex.def Info: aviover10.png used on input line 483.
(pdftex.def)             Requested size: 221.14656pt x 165.86134pt.

Overfull \hbox (10.73174pt too wide) in paragraph at lines 480--490
 [][] 
 []


LaTeX Warning: `!h' float specifier changed to `!ht'.

[11] <stdevon.png, id=317, 565.36218pt x 426.09187pt>
File: stdevon.png Graphic file (type png)
 <use stdevon.png>
Package pdftex.def Info: stdevon.png used on input line 511.
(pdftex.def)             Requested size: 207.87831pt x 156.66977pt.

<avnover10.png, id=318, 526.96875pt x 395.22656pt>
File: avnover10.png Graphic file (type png)
 <use avnover10.png>
Package pdftex.def Info: avnover10.png used on input line 513.
(pdftex.def)             Requested size: 221.14656pt x 165.86134pt.

Overfull \hbox (10.73174pt too wide) in paragraph at lines 510--522
 [][] 
 []

[12 <./stdevoi.png (PNG copy)> <./aviover10.png>]
<stdevoa.png, id=328, 526.96875pt x 455.45157pt>
File: stdevoa.png Graphic file (type png)
 <use stdevoa.png>
Package pdftex.def Info: stdevoa.png used on input line 539.
(pdftex.def)             Requested size: 207.87831pt x 179.66858pt.

<avaover10.png, id=329, 526.96875pt x 395.22656pt>
File: avaover10.png Graphic file (type png)
 <use avaover10.png>
Package pdftex.def Info: avaover10.png used on input line 541.
(pdftex.def)             Requested size: 221.14656pt x 165.86134pt.

Overfull \hbox (10.73174pt too wide) in paragraph at lines 536--543
 [] 
 []


LaTeX Warning: `!h' float specifier changed to `!ht'.

[13 <./stdevon.png (PNG copy)> <./avnover10.png>] [14 <./stdevoa.png (PNG copy)
> <./avaover10.png (PNG copy)>]
<stdevoH.png, id=356, 526.96875pt x 428.35031pt>
File: stdevoH.png Graphic file (type png)
 <use stdevoH.png>
Package pdftex.def Info: stdevoH.png used on input line 595.
(pdftex.def)             Requested size: 207.87831pt x 168.97755pt.

<avHover10.png, id=357, 526.96875pt x 395.22656pt>
File: avHover10.png Graphic file (type png)
 <use avHover10.png>
Package pdftex.def Info: avHover10.png used on input line 597.
(pdftex.def)             Requested size: 221.14656pt x 165.86134pt.

Overfull \hbox (10.73174pt too wide) in paragraph at lines 594--603
 [][] 
 []

[15 <./stdevoH.png (PNG copy)> <./avHover10.png (PNG copy)>]
<timevarH5.png, id=372, 1124.2pt x 843.15pt>
File: timevarH5.png Graphic file (type png)
 <use timevarH5.png>
Package pdftex.def Info: timevarH5.png used on input line 637.
(pdftex.def)             Requested size: 221.14656pt x 165.86095pt.

<timevarinH1.png, id=373, 1124.2pt x 843.15pt>
File: timevarinH1.png Graphic file (type png)
 <use timevarinH1.png>
Package pdftex.def Info: timevarinH1.png used on input line 639.
(pdftex.def)             Requested size: 221.14656pt x 165.86095pt.

<timevarinH4.png, id=374, 1124.2pt x 843.15pt>
File: timevarinH4.png Graphic file (type png)
 <use timevarinH4.png>
Package pdftex.def Info: timevarinH4.png used on input line 641.
(pdftex.def)             Requested size: 221.14656pt x 165.86095pt.

<timevarH6.png, id=375, 1124.2pt x 843.15pt>
File: timevarH6.png Graphic file (type png)
 <use timevarH6.png>
Package pdftex.def Info: timevarH6.png used on input line 643.
(pdftex.def)             Requested size: 221.14656pt x 165.86095pt.

Overfull \hbox (23.99998pt too wide) in paragraph at lines 636--645
 [][] 
 []

[16 <./timevarH5.png> <./timevarinH1.png> <./timevarinH4.png (PNG copy)> <./tim
evarH6.png (PNG copy)>] [17]

Package amsmath Warning: Foreign command \atopwithdelims;
(amsmath)                \frac or \genfrac should be used instead
(amsmath)                 on input line 782.

[18] <223logfphi099.png, id=414, 370.38374pt x 248.93pt>
File: 223logfphi099.png Graphic file (type png)

<use 223logfphi099.png>
Package pdftex.def Info: 223logfphi099.png used on input line 793.
(pdftex.def)             Requested size: 221.14656pt x 148.62985pt.
 <223logfphi05.png, id=415, 370.38374pt x 248.93pt>
File: 223logfphi05.png Graphic file (type png)

<use 223logfphi05.png>
Package pdftex.def Info: 223logfphi05.png used on input line 795.
(pdftex.def)             Requested size: 221.14656pt x 148.62985pt.
 <223logfphi01.png, id=416, 370.38374pt x 248.93pt>
File: 223logfphi01.png Graphic file (type png)

<use 223logfphi01.png>
Package pdftex.def Info: 223logfphi01.png used on input line 797.
(pdftex.def)             Requested size: 221.14656pt x 148.62985pt.
 <223logfphi001.png, id=417, 370.38374pt x 248.93pt>
File: 223logfphi001.png Graphic file (type png)

<use 223logfphi001.png>
Package pdftex.def Info: 223logfphi001.png used on input line 799.
(pdftex.def)             Requested size: 221.14656pt x 148.62985pt.

Overfull \hbox (23.99998pt too wide) in paragraph at lines 792--801
 [][] 
 []

[19 <./223logfphi099.png> <./223logfphi05.png> <./223logfphi01.png> <./223logfp
hi001.png>] [20] [21] [22] [23]

Package hyperref Warning: Token not allowed in a PDF string (PDFDocEncoding):
(hyperref)                removing `math shift' on input line 966.


Package hyperref Warning: Token not allowed in a PDF string (PDFDocEncoding):
(hyperref)                removing `\Delta' on input line 966.


Package hyperref Warning: Token not allowed in a PDF string (PDFDocEncoding):
(hyperref)                removing `subscript' on input line 966.


Package hyperref Warning: Token not allowed in a PDF string (PDFDocEncoding):
(hyperref)                removing `math shift' on input line 966.

<diffstarttimeevo.png, id=484, 526.96875pt x 423.83344pt>
File: diffstarttimeevo.png Graphic file (type png)

<use diffstarttimeevo.png>
Package pdftex.def Info: diffstarttimeevo.png used on input line 974.
(pdftex.def)             Requested size: 207.87831pt x 167.19571pt.

<diffstartresult.png, id=485, 526.96875pt x 395.22656pt>
File: diffstartresult.png Graphic file (type png)

<use diffstartresult.png>
Package pdftex.def Info: diffstartresult.png used on input line 976.
(pdftex.def)             Requested size: 221.14656pt x 165.86134pt.

Overfull \hbox (10.73174pt too wide) in paragraph at lines 973--979
 [][] 
 []

[24 <./diffstarttimeevo.png (PNG copy)> <./diffstartresult.png (PNG copy)>]
<stdevoentityover10.png, id=494, 526.96875pt x 456.20438pt>
File: stdevoentityover10.png Graphic file (type png)

<use stdevoentityover10.png>
Package pdftex.def Info: stdevoentityover10.png used on input line 991.
(pdftex.def)             Requested size: 207.87831pt x 179.96555pt.

<aventityover10.png, id=495, 526.96875pt x 395.22656pt>
File: aventityover10.png Graphic file (type png)

<use aventityover10.png>
Package pdftex.def Info: aventityover10.png used on input line 993.
(pdftex.def)             Requested size: 234.41481pt x 175.81194pt.

Overfull \hbox (23.99998pt too wide) in paragraph at lines 990--995
 [][] 
 []

<stdevoK.png, id=496, 526.96875pt x 417.81094pt>
File: stdevoK.png Graphic file (type png)
 <use stdevoK.png>
Package pdftex.def Info: stdevoK.png used on input line 1008.
(pdftex.def)             Requested size: 207.87831pt x 164.81993pt.

<avKover10.png, id=497, 526.96875pt x 395.22656pt>
File: avKover10.png Graphic file (type png)
 <use avKover10.png>
Package pdftex.def Info: avKover10.png used on input line 1010.
(pdftex.def)             Requested size: 221.14656pt x 165.86134pt.

Overfull \hbox (10.73174pt too wide) in paragraph at lines 1007--1012
 [][] 
 []

[25 <./stdevoentityover10.png (PNG copy)> <./aventityover10.png (PNG copy)>]
[26 <./stdevoK.png (PNG copy)> <./avKover10.png (PNG copy)>]
<stdevomunu.png, id=507, 526.96875pt x 417.81094pt>
File: stdevomunu.png Graphic file (type png)
 <use stdevomunu.png>
Package pdftex.def Info: stdevomunu.png used on input line 1030.
(pdftex.def)             Requested size: 207.87831pt x 164.81993pt.

<avmunuover10.png, id=508, 526.96875pt x 395.22656pt>
File: avmunuover10.png Graphic file (type png)
 <use avmunuover10.png>
Package pdftex.def Info: avmunuover10.png used on input line 1032.
(pdftex.def)             Requested size: 221.14656pt x 165.86134pt.

Overfull \hbox (10.73174pt too wide) in paragraph at lines 1029--1039
 [][] 
 []

<surface_plot_fitness.png, id=509, 578.16pt x 433.62pt>
File: surface_plot_fitness.png Graphic file (type png)

<use surface_plot_fitness.png>
Package pdftex.def Info: surface_plot_fitness.png used on input line 1048.
(pdftex.def)             Requested size: 207.87831pt x 155.90459pt.

<color_plot_fitness.png, id=510, 578.16pt x 433.62pt>
File: color_plot_fitness.png Graphic file (type png)

<use color_plot_fitness.png>
Package pdftex.def Info: color_plot_fitness.png used on input line 1050.
(pdftex.def)             Requested size: 221.14656pt x 165.8558pt.

Overfull \hbox (10.73174pt too wide) in paragraph at lines 1047--1056
 [][] 
 []

[27 <./stdevomunu.png (PNG copy)> <./avmunuover10.png (PNG copy)> <./surface_pl
ot_fitness.png> <./color_plot_fitness.png>]
<223fitphi099.png, id=518, 434.62375pt x 302.12875pt>
File: 223fitphi099.png Graphic file (type png)
 <use 223fitphi099.png>
Package pdftex.def Info: 223fitphi099.png used on input line 1065.
(pdftex.def)             Requested size: 221.14656pt x 153.73325pt.

<223fitphi05.png, id=519, 434.62375pt x 302.12875pt>
File: 223fitphi05.png Graphic file (type png)
 <use 223fitphi05.png>
Package pdftex.def Info: 223fitphi05.png used on input line 1067.
(pdftex.def)             Requested size: 221.14656pt x 153.73325pt.

<223fitphi01.png, id=520, 434.62375pt x 302.12875pt>
File: 223fitphi01.png Graphic file (type png)
 <use 223fitphi01.png>
Package pdftex.def Info: 223fitphi01.png used on input line 1069.
(pdftex.def)             Requested size: 221.14656pt x 153.73325pt.

<223fitphi001.png, id=521, 434.62375pt x 302.12875pt>
File: 223fitphi001.png Graphic file (type png)
 <use 223fitphi001.png>
Package pdftex.def Info: 223fitphi001.png used on input line 1071.
(pdftex.def)             Requested size: 221.14656pt x 153.73325pt.

Overfull \hbox (23.99998pt too wide) in paragraph at lines 1064--1074
 [][] 
 []


Overfull \hbox (25.77304pt too wide) detected at line 1085
[][] []\OT1/cmr/m/n/12 (\OML/cmm/m/it/12 f\OT1/cmr/m/n/12 )[] = \OMS/cmsy/m/n/1
2 ^^@\OT1/cmr/m/n/12 49\OML/cmm/m/it/12 :\OT1/cmr/m/n/12 6633 + 44\OML/cmm/m/it
/12 :\OT1/cmr/m/n/12 1899\OML/cmm/m/it/12 ^^W \OMS/cmsy/m/n/12 ^^@ \OT1/cmr/m/n
/12 31\OML/cmm/m/it/12 :\OT1/cmr/m/n/12 6042\OML/cmm/m/it/12 ^^W[] \OT1/cmr/m/n
/12 + 21\OML/cmm/m/it/12 :\OT1/cmr/m/n/12 4761\OML/cmm/m/it/12 ^^V \OMS/cmsy/m/
n/12 ^^@ \OT1/cmr/m/n/12 14\OML/cmm/m/it/12 :\OT1/cmr/m/n/12 8319\OML/cmm/m/it/
12 ^^V[] ;  R[] \OT1/cmr/m/n/12 = 0\OML/cmm/m/it/12 :\OT1/cmr/m/n/12 99761 []\O
ML/cmm/m/it/12 :
 []


Overfull \hbox (31.64798pt too wide) detected at line 1089
[][] []\OT1/cmr/m/n/12 (\OML/cmm/m/it/12 f\OT1/cmr/m/n/12 )[] = \OMS/cmsy/m/n/1
2 ^^@\OT1/cmr/m/n/12 47\OML/cmm/m/it/12 :\OT1/cmr/m/n/12 5384 + 40\OML/cmm/m/it
/12 :\OT1/cmr/m/n/12 8086\OML/cmm/m/it/12 ^^W \OMS/cmsy/m/n/12 ^^@ \OT1/cmr/m/n
/12 29\OML/cmm/m/it/12 :\OT1/cmr/m/n/12 5881\OML/cmm/m/it/12 ^^W[] \OT1/cmr/m/n
/12 + 25\OML/cmm/m/it/12 :\OT1/cmr/m/n/12 3872\OML/cmm/m/it/12 ^^V \OMS/cmsy/m/
n/12 ^^@ \OT1/cmr/m/n/12 22\OML/cmm/m/it/12 :\OT1/cmr/m/n/12 8529\OML/cmm/m/it/
12 ^^V[] ;  R[] \OT1/cmr/m/n/12 = 0\OML/cmm/m/it/12 :\OT1/cmr/m/n/12 997706 []\
OML/cmm/m/it/12 :
 []

[28 <./223fitphi099.png> <./223fitphi05.png> <./223fitphi01.png> <./223fitphi00
1.png>]
Overfull \hbox (25.77304pt too wide) detected at line 1095
[][] []\OT1/cmr/m/n/12 (\OML/cmm/m/it/12 f\OT1/cmr/m/n/12 )[] = \OMS/cmsy/m/n/1
2 ^^@\OT1/cmr/m/n/12 47\OML/cmm/m/it/12 :\OT1/cmr/m/n/12 7527 + 61\OML/cmm/m/it
/12 :\OT1/cmr/m/n/12 5566\OML/cmm/m/it/12 ^^W \OMS/cmsy/m/n/12 ^^@ \OT1/cmr/m/n
/12 39\OML/cmm/m/it/12 :\OT1/cmr/m/n/12 4707\OML/cmm/m/it/12 ^^W[] \OT1/cmr/m/n
/12 + 16\OML/cmm/m/it/12 :\OT1/cmr/m/n/12 8343\OML/cmm/m/it/12 ^^V \OMS/cmsy/m/
n/12 ^^@ \OT1/cmr/m/n/12 11\OML/cmm/m/it/12 :\OT1/cmr/m/n/12 4213\OML/cmm/m/it/
12 ^^V[] ;  R[] \OT1/cmr/m/n/12 = 0\OML/cmm/m/it/12 :\OT1/cmr/m/n/12 99705 []\O
ML/cmm/m/it/12 ;
 []


Overfull \hbox (25.77304pt too wide) detected at line 1099
[][] []\OT1/cmr/m/n/12 (\OML/cmm/m/it/12 f\OT1/cmr/m/n/12 )[] = \OMS/cmsy/m/n/1
2 ^^@\OT1/cmr/m/n/12 45\OML/cmm/m/it/12 :\OT1/cmr/m/n/12 5857 + 59\OML/cmm/m/it
/12 :\OT1/cmr/m/n/12 7551\OML/cmm/m/it/12 ^^W \OMS/cmsy/m/n/12 ^^@ \OT1/cmr/m/n
/12 39\OML/cmm/m/it/12 :\OT1/cmr/m/n/12 8311\OML/cmm/m/it/12 ^^W[] \OT1/cmr/m/n
/12 + 19\OML/cmm/m/it/12 :\OT1/cmr/m/n/12 962\OML/cmm/m/it/12 ^^V \OMS/cmsy/m/n
/12 ^^@ \OT1/cmr/m/n/12 18\OML/cmm/m/it/12 :\OT1/cmr/m/n/12 1142\OML/cmm/m/it/1
2 ^^V[] ;  R[] \OT1/cmr/m/n/12 = 0\OML/cmm/m/it/12 :\OT1/cmr/m/n/12 996994 []\O
ML/cmm/m/it/12 :
 []


Overfull \hbox (31.64798pt too wide) detected at line 1105
[][] []\OT1/cmr/m/n/12 (\OML/cmm/m/it/12 f\OT1/cmr/m/n/12 )[] = \OMS/cmsy/m/n/1
2 ^^@\OT1/cmr/m/n/12 48\OML/cmm/m/it/12 :\OT1/cmr/m/n/12 6657 + 62\OML/cmm/m/it
/12 :\OT1/cmr/m/n/12 1467\OML/cmm/m/it/12 ^^W \OMS/cmsy/m/n/12 ^^@ \OT1/cmr/m/n
/12 36\OML/cmm/m/it/12 :\OT1/cmr/m/n/12 9472\OML/cmm/m/it/12 ^^W[] \OT1/cmr/m/n
/12 + 11\OML/cmm/m/it/12 :\OT1/cmr/m/n/12 0255\OML/cmm/m/it/12 ^^V \OMS/cmsy/m/
n/12 ^^@ \OT1/cmr/m/n/12 6\OML/cmm/m/it/12 :\OT1/cmr/m/n/12 69862\OML/cmm/m/it/
12 ^^V[] ;  R[] \OT1/cmr/m/n/12 = 0\OML/cmm/m/it/12 :\OT1/cmr/m/n/12 997404 []\
OML/cmm/m/it/12 ;
 []


Overfull \hbox (25.77304pt too wide) detected at line 1109
[][] []\OT1/cmr/m/n/12 (\OML/cmm/m/it/12 f\OT1/cmr/m/n/12 )[] = \OMS/cmsy/m/n/1
2 ^^@\OT1/cmr/m/n/12 46\OML/cmm/m/it/12 :\OT1/cmr/m/n/12 9935 + 63\OML/cmm/m/it
/12 :\OT1/cmr/m/n/12 104\OML/cmm/m/it/12 ^^W \OMS/cmsy/m/n/12 ^^@ \OT1/cmr/m/n/
12 41\OML/cmm/m/it/12 :\OT1/cmr/m/n/12 1589\OML/cmm/m/it/12 ^^W[] \OT1/cmr/m/n/
12 + 14\OML/cmm/m/it/12 :\OT1/cmr/m/n/12 3666\OML/cmm/m/it/12 ^^V \OMS/cmsy/m/n
/12 ^^@ \OT1/cmr/m/n/12 13\OML/cmm/m/it/12 :\OT1/cmr/m/n/12 2086\OML/cmm/m/it/1
2 ^^V[] ;  R[] \OT1/cmr/m/n/12 = 0\OML/cmm/m/it/12 :\OT1/cmr/m/n/12 997725 []\O
ML/cmm/m/it/12 :
 []

<413logfphi099.png, id=537, 370.38374pt x 248.93pt>
File: 413logfphi099.png Graphic file (type png)
 <use 413logfphi099.png>
Package pdftex.def Info: 413logfphi099.png used on input line 1145.
(pdftex.def)             Requested size: 221.14656pt x 148.62985pt.

<413logfphi05.png, id=538, 370.38374pt x 248.93pt>
File: 413logfphi05.png Graphic file (type png)
 <use 413logfphi05.png>
Package pdftex.def Info: 413logfphi05.png used on input line 1147.
(pdftex.def)             Requested size: 221.14656pt x 148.62985pt.

<413logfphi01.png, id=539, 370.38374pt x 248.93pt>
File: 413logfphi01.png Graphic file (type png)
 <use 413logfphi01.png>
Package pdftex.def Info: 413logfphi01.png used on input line 1149.
(pdftex.def)             Requested size: 221.14656pt x 148.62985pt.

<413logfphi001.png, id=540, 370.38374pt x 248.93pt>
File: 413logfphi001.png Graphic file (type png)
 <use 413logfphi001.png>
Package pdftex.def Info: 413logfphi001.png used on input line 1151.
(pdftex.def)             Requested size: 221.14656pt x 148.62985pt.

Overfull \hbox (23.99998pt too wide) in paragraph at lines 1144--1153
 [][] 
 []

[29] [30 <./413logfphi099.png> <./413logfphi05.png> <./413logfphi01.png> <./413
logfphi001.png>] (./finaldraft-4.bbl [31] [32]) [33]
Package atveryend Info: Empty hook `BeforeClearDocument' on input line 1208.
Package atveryend Info: Empty hook `AfterLastShipout' on input line 1208.
 (./finaldraft-4.aux)
Package atveryend Info: Executing hook `AtVeryEndDocument' on input line 1208.
Package atveryend Info: Executing hook `AtEndAfterFileList' on input line 1208.

Package rerunfilecheck Info: File `finaldraft-4.out' has not changed.
(rerunfilecheck)             Checksum: EB674C8066DFDE862E4DCAB69572CCBC;1265.


LaTeX Warning: There were multiply-defined labels.

Package atveryend Info: Empty hook `AtVeryVeryEnd' on input line 1208.
 ) 
Here is how much of TeX's memory you used:
 19637 strings out of 492995
 358526 string characters out of 6132704
 440828 words of memory out of 5000000
 22630 multiletter control sequences out of 15000+600000
 23906 words of font info for 88 fonts, out of 8000000 for 9000
 1141 hyphenation exceptions out of 8191
 55i,16n,54p,1301b,611s stack positions out of 5000i,500n,10000p,200000b,80000s
</usr/local/texlive/2017/texmf-dist/fonts/type1/public/amsfonts/cm/cmbx10.pfb
></usr/local/texlive/2017/texmf-dist/fonts/type1/public/amsfonts/cm/cmbx12.pfb>
</usr/local/texlive/2017/texmf-dist/fonts/type1/public/amsfonts/cm/cmbxti10.pfb
></usr/local/texlive/2017/texmf-dist/fonts/type1/public/amsfonts/cm/cmcsc10.pfb
></usr/local/texlive/2017/texmf-dist/fonts/type1/public/amsfonts/cm/cmex10.pfb>
</usr/local/texlive/2017/texmf-dist/fonts/type1/public/amsfonts/cm/cmmi10.pfb><
/usr/local/texlive/2017/texmf-dist/fonts/type1/public/amsfonts/cm/cmmi12.pfb></
usr/local/texlive/2017/texmf-dist/fonts/type1/public/amsfonts/cm/cmmi6.pfb></us
r/local/texlive/2017/texmf-dist/fonts/type1/public/amsfonts/cm/cmmi8.pfb></usr/
local/texlive/2017/texmf-dist/fonts/type1/public/amsfonts/cm/cmr10.pfb></usr/lo
cal/texlive/2017/texmf-dist/fonts/type1/public/amsfonts/cm/cmr12.pfb></usr/loca
l/texlive/2017/texmf-dist/fonts/type1/public/amsfonts/cm/cmr8.pfb></usr/local/t
exlive/2017/texmf-dist/fonts/type1/public/amsfonts/cm/cmssbx10.pfb></usr/local/
texlive/2017/texmf-dist/fonts/type1/public/amsfonts/cm/cmsy10.pfb></usr/local/t
exlive/2017/texmf-dist/fonts/type1/public/amsfonts/cm/cmsy6.pfb></usr/local/tex
live/2017/texmf-dist/fonts/type1/public/amsfonts/cm/cmsy7.pfb></usr/local/texli
ve/2017/texmf-dist/fonts/type1/public/amsfonts/cm/cmsy8.pfb></usr/local/texlive
/2017/texmf-dist/fonts/type1/public/amsfonts/cm/cmti10.pfb></usr/local/texlive/
2017/texmf-dist/fonts/type1/public/amsfonts/cm/cmti12.pfb></usr/local/texlive/2
017/texmf-dist/fonts/type1/public/amsfonts/cm/cmtt10.pfb></usr/local/texlive/20
17/texmf-dist/fonts/type1/public/amsfonts/symbols/msbm10.pfb>
Output written on finaldraft-4.pdf (34 pages, 2118926 bytes).
PDF statistics:
 694 PDF objects out of 1000 (max. 8388607)
 169 named destinations out of 1000 (max. 500000)
 337 words of extra memory for PDF output out of 10000 (max. 10000000)
```
