## Supplementary material for "Dynamics of genetic code evolution: The emergence of universality": compressed file with latex and all figures: finaldraft-4.out

```
\BOOKMARK [1][-]{section.1}{Introduction}{}% 1
\BOOKMARK [1][-]{section.2}{Modeling framework}{}% 2
\BOOKMARK [2][-]{subsection.2.1}{Basic definitions}{section.2}% 3
\BOOKMARK [2][-]{subsection.2.2}{Fitness}{section.2}% 4
\BOOKMARK [2][-]{subsection.2.3}{The algorithm}{section.2}% 5
\BOOKMARK [1][-]{section.3}{Results and analysis}{}% 6
\BOOKMARK [2][-]{subsection.3.1}{The model of Sella and Ardell}{section.3}% 7
\BOOKMARK [2][-]{subsection.3.2}{Varying parameters for space structure}{section.3}% 8
\BOOKMARK [2][-]{subsection.3.3}{Varying parameters for the innovation pool structure}{section.3}% 9
\BOOKMARK [2][-]{subsection.3.4}{Varying error and fitness parameters}{section.3}% 10
\BOOKMARK [2][-]{subsection.3.5}{Defining universality within a genetic code model}{section.3}% 11
\BOOKMARK [3][-]{subsubsection.3.5.1}{Example}{subsection.3.5}% 12
\BOOKMARK [2][-]{subsection.3.6}{Comments on universality}{section.3}% 13
\BOOKMARK [1][-]{section.4}{Conclusion and prospects}{}% 14
\BOOKMARK [1][-]{appendix.A}{Different initial delta matrices c,a}{}% 15
\BOOKMARK [1][-]{appendix.B}{Varying innovation pool structure}{}% 16
\BOOKMARK [1][-]{appendix.C}{Varying noise and fitness parameters}{}% 17
\BOOKMARK [1][-]{appendix.D}{Defining universality}{}% 18
```
