## Supplementary material for "Dynamics of genetic code evolution: The emergence of universality": compressed file with latex and all figures: finaldraft-4.synctex

```
SyncTeX Version:1
Input:1:/Users/john-antonioargyriadis/Documents/4th year work/PROJECT /Our article-2 copy/./finaldraft-4.tex
Input:2:/usr/local/texlive/2017/texmf-dist/tex/latex/base/article.cls
Input:3:/usr/local/texlive/2017/texmf-dist/tex/latex/base/size12.clo
Input:4:/Users/john-antonioargyriadis/Documents/4th year work/PROJECT /Our article-2 copy/./jheppub.sty
Input:5:/usr/local/texlive/2017/texmf-dist/tex/latex/amsmath/amsmath.sty
Input:6:/usr/local/texlive/2017/texmf-dist/tex/latex/amsmath/amstext.sty
Input:7:/usr/local/texlive/2017/texmf-dist/tex/latex/amsmath/amsgen.sty
Input:8:/usr/local/texlive/2017/texmf-dist/tex/latex/amsmath/amsbsy.sty
Input:9:/usr/local/texlive/2017/texmf-dist/tex/latex/amsmath/amsopn.sty
Input:10:/usr/local/texlive/2017/texmf-dist/tex/latex/amsfonts/amssymb.sty
Input:11:/usr/local/texlive/2017/texmf-dist/tex/latex/amsfonts/amsfonts.sty
Input:12:/usr/local/texlive/2017/texmf-dist/tex/latex/graphics/epsfig.sty
Input:13:/usr/local/texlive/2017/texmf-dist/tex/latex/graphics/graphicx.sty
Input:14:/usr/local/texlive/2017/texmf-dist/tex/latex/graphics/keyval.sty
Input:15:/usr/local/texlive/2017/texmf-dist/tex/latex/graphics/graphics.sty
Input:16:/usr/local/texlive/2017/texmf-dist/tex/latex/graphics/trig.sty
Input:17:/usr/local/texlive/2017/texmf-dist/tex/latex/graphics-cfg/graphics.cfg
Input:18:/usr/local/texlive/2017/texmf-dist/tex/latex/graphics-def/pdftex.def
Input:19:/usr/local/texlive/2017/texmf-dist/tex/generic/oberdiek/infwarerr.sty
Input:20:/usr/local/texlive/2017/texmf-dist/tex/generic/oberdiek/ltxcmds.sty
Input:21:/usr/local/texlive/2017/texmf-dist/tex/latex/natbib/natbib.sty
Input:22:/usr/local/texlive/2017/texmf-dist/tex/latex/graphics/color.sty
Input:23:/usr/local/texlive/2017/texmf-dist/tex/latex/graphics-cfg/color.cfg
Input:24:/usr/local/texlive/2017/texmf-dist/tex/latex/hyperref/hyperref.sty
Input:25:/usr/local/texlive/2017/texmf-dist/tex/generic/oberdiek/hobsub-hyperref.sty
Input:26:/usr/local/texlive/2017/texmf-dist/tex/generic/oberdiek/hobsub-generic.sty
Input:27:/usr/local/texlive/2017/texmf-dist/tex/generic/ifxetex/ifxetex.sty
Input:28:/usr/local/texlive/2017/texmf-dist/tex/latex/oberdiek/auxhook.sty
Input:29:/usr/local/texlive/2017/texmf-dist/tex/latex/oberdiek/kvoptions.sty
Input:30:/usr/local/texlive/2017/texmf-dist/tex/latex/hyperref/pd1enc.def
Input:31:/usr/local/texlive/2017/texmf-dist/tex/latex/latexconfig/hyperref.cfg
Input:32:/usr/local/texlive/2017/texmf-dist/tex/latex/url/url.sty
Input:33:/usr/local/texlive/2017/texmf-dist/tex/latex/hyperref/hpdftex.def
Input:34:/usr/local/texlive/2017/texmf-dist/tex/latex/oberdiek/rerunfilecheck.sty
Input:35:/usr/local/texlive/2017/texmf-dist/tex/latex/psnfss/ot1phv.fd
Input:36:/usr/local/texlive/2017/texmf-dist/tex/latex/caption/caption.sty
Input:37:/usr/local/texlive/2017/texmf-dist/tex/latex/caption/caption3.sty
Input:38:/usr/local/texlive/2017/texmf-dist/tex/latex/caption/subcaption.sty
Input:39:/usr/local/texlive/2017/texmf-dist/tex/latex/carlisle/slashed.sty
Input:40:/usr/local/texlive/2017/texmf-dist/tex/latex/amscls/amsthm.sty
Input:41:/usr/local/texlive/2017/texmf-dist/tex/latex/mathtools/mathtools.sty
Input:42:/usr/local/texlive/2017/texmf-dist/tex/latex/tools/calc.sty
Input:43:/usr/local/texlive/2017/texmf-dist/tex/latex/mathtools/mhsetup.sty
Input:44:/usr/local/texlive/2017/texmf-dist/tex/latex/was/upgreek.sty
Input:45:/usr/local/texlive/2017/texmf-dist/tex/latex/float/float.sty
Input:46:/usr/local/texlive/2017/texmf-dist/tex/latex/csquotes/csquotes.sty
Input:47:/usr/local/texlive/2017/texmf-dist/tex/latex/etoolbox/etoolbox.sty
Input:48:/usr/local/texlive/2017/texmf-dist/tex/latex/csquotes/csquotes.def
Input:49:/usr/local/texlive/2017/texmf-dist/tex/latex/csquotes/csquotes.cfg
Input:50:/usr/local/texlive/2017/texmf-dist/tex/latex/pgf/frontendlayer/tikz.sty
Input:51:/usr/local/texlive/2017/texmf-dist/tex/latex/pgf/basiclayer/pgf.sty
Input:52:/usr/local/texlive/2017/texmf-dist/tex/latex/pgf/utilities/pgfrcs.sty
Input:53:/usr/local/texlive/2017/texmf-dist/tex/generic/pgf/utilities/pgfutil-common.tex
Input:54:/usr/local/texlive/2017/texmf-dist/tex/generic/pgf/utilities/pgfutil-common-lists.tex
Input:55:/usr/local/texlive/2017/texmf-dist/tex/generic/pgf/utilities/pgfutil-latex.def
Input:56:/usr/local/texlive/2017/texmf-dist/tex/latex/ms/everyshi.sty
Input:57:/usr/local/texlive/2017/texmf-dist/tex/generic/pgf/utilities/pgfrcs.code.tex
Input:58:/usr/local/texlive/2017/texmf-dist/tex/latex/pgf/basiclayer/pgfcore.sty
Input:59:/usr/local/texlive/2017/texmf-dist/tex/latex/pgf/systemlayer/pgfsys.sty
Input:60:/usr/local/texlive/2017/texmf-dist/tex/generic/pgf/systemlayer/pgfsys.code.tex
Input:61:/usr/local/texlive/2017/texmf-dist/tex/generic/pgf/utilities/pgfkeys.code.tex
Input:62:/usr/local/texlive/2017/texmf-dist/tex/generic/pgf/utilities/pgfkeysfiltered.code.tex
Input:63:/usr/local/texlive/2017/texmf-dist/tex/generic/pgf/systemlayer/pgf.cfg
Input:64:/usr/local/texlive/2017/texmf-dist/tex/generic/pgf/systemlayer/pgfsys-pdftex.def
Input:65:/usr/local/texlive/2017/texmf-dist/tex/generic/pgf/systemlayer/pgfsys-common-pdf.def
Input:66:/usr/local/texlive/2017/texmf-dist/tex/generic/pgf/systemlayer/pgfsyssoftpath.code.tex
Input:67:/usr/local/texlive/2017/texmf-dist/tex/generic/pgf/systemlayer/pgfsysprotocol.code.tex
Input:68:/usr/local/texlive/2017/texmf-dist/tex/latex/xcolor/xcolor.sty
Input:69:/usr/local/texlive/2017/texmf-dist/tex/latex/graphics-cfg/color.cfg
Input:70:/usr/local/texlive/2017/texmf-dist/tex/generic/pgf/basiclayer/pgfcore.code.tex
Input:71:/usr/local/texlive/2017/texmf-dist/tex/generic/pgf/math/pgfmath.code.tex
Input:72:/usr/local/texlive/2017/texmf-dist/tex/generic/pgf/math/pgfmathcalc.code.tex
Input:73:/usr/local/texlive/2017/texmf-dist/tex/generic/pgf/math/pgfmathutil.code.tex
Input:74:/usr/local/texlive/2017/texmf-dist/tex/generic/pgf/math/pgfmathparser.code.tex
Input:75:/usr/local/texlive/2017/texmf-dist/tex/generic/pgf/math/pgfmathfunctions.code.tex
Input:76:/usr/local/texlive/2017/texmf-dist/tex/generic/pgf/math/pgfmathfunctions.basic.code.tex
Input:77:/usr/local/texlive/2017/texmf-dist/tex/generic/pgf/math/pgfmathfunctions.trigonometric.code.tex
Input:78:/usr/local/texlive/2017/texmf-dist/tex/generic/pgf/math/pgfmathfunctions.random.code.tex
Input:79:/usr/local/texlive/2017/texmf-dist/tex/generic/pgf/math/pgfmathfunctions.comparison.code.tex
Input:80:/usr/local/texlive/2017/texmf-dist/tex/generic/pgf/math/pgfmathfunctions.base.code.tex
Input:81:/usr/local/texlive/2017/texmf-dist/tex/generic/pgf/math/pgfmathfunctions.round.code.tex
Input:82:/usr/local/texlive/2017/texmf-dist/tex/generic/pgf/math/pgfmathfunctions.misc.code.tex
Input:83:/usr/local/texlive/2017/texmf-dist/tex/generic/pgf/math/pgfmathfunctions.integerarithmetics.code.tex
Input:84:/usr/local/texlive/2017/texmf-dist/tex/generic/pgf/math/pgfmathfloat.code.tex
Input:85:/usr/local/texlive/2017/texmf-dist/tex/generic/pgf/basiclayer/pgfcorepoints.code.tex
Input:86:/usr/local/texlive/2017/texmf-dist/tex/generic/pgf/basiclayer/pgfcorepathconstruct.code.tex
Input:87:/usr/local/texlive/2017/texmf-dist/tex/generic/pgf/basiclayer/pgfcorepathusage.code.tex
Input:88:/usr/local/texlive/2017/texmf-dist/tex/generic/pgf/basiclayer/pgfcorescopes.code.tex
Input:89:/usr/local/texlive/2017/texmf-dist/tex/generic/pgf/basiclayer/pgfcoregraphicstate.code.tex
Input:90:/usr/local/texlive/2017/texmf-dist/tex/generic/pgf/basiclayer/pgfcoretransformations.code.tex
Input:91:/usr/local/texlive/2017/texmf-dist/tex/generic/pgf/basiclayer/pgfcorequick.code.tex
Input:92:/usr/local/texlive/2017/texmf-dist/tex/generic/pgf/basiclayer/pgfcoreobjects.code.tex
Input:93:/usr/local/texlive/2017/texmf-dist/tex/generic/pgf/basiclayer/pgfcorepathprocessing.code.tex
Input:94:/usr/local/texlive/2017/texmf-dist/tex/generic/pgf/basiclayer/pgfcorearrows.code.tex
Input:95:/usr/local/texlive/2017/texmf-dist/tex/generic/pgf/basiclayer/pgfcoreshade.code.tex
Input:96:/usr/local/texlive/2017/texmf-dist/tex/generic/pgf/basiclayer/pgfcoreimage.code.tex
Input:97:/usr/local/texlive/2017/texmf-dist/tex/generic/pgf/basiclayer/pgfcoreexternal.code.tex
Input:98:/usr/local/texlive/2017/texmf-dist/tex/generic/pgf/basiclayer/pgfcorelayers.code.tex
Input:99:/usr/local/texlive/2017/texmf-dist/tex/generic/pgf/basiclayer/pgfcoretransparency.code.tex
Input:100:/usr/local/texlive/2017/texmf-dist/tex/generic/pgf/basiclayer/pgfcorepatterns.code.tex
Input:101:/usr/local/texlive/2017/texmf-dist/tex/generic/pgf/modules/pgfmoduleshapes.code.tex
Input:102:/usr/local/texlive/2017/texmf-dist/tex/generic/pgf/modules/pgfmoduleplot.code.tex
Input:103:/usr/local/texlive/2017/texmf-dist/tex/latex/pgf/compatibility/pgfcomp-version-0-65.sty
Input:104:/usr/local/texlive/2017/texmf-dist/tex/latex/pgf/compatibility/pgfcomp-version-1-18.sty
Input:105:/usr/local/texlive/2017/texmf-dist/tex/latex/pgf/utilities/pgffor.sty
Input:106:/usr/local/texlive/2017/texmf-dist/tex/latex/pgf/utilities/pgfkeys.sty
Input:107:/usr/local/texlive/2017/texmf-dist/tex/generic/pgf/utilities/pgfkeys.code.tex
Input:108:/usr/local/texlive/2017/texmf-dist/tex/latex/pgf/math/pgfmath.sty
Input:109:/usr/local/texlive/2017/texmf-dist/tex/generic/pgf/math/pgfmath.code.tex
Input:110:/usr/local/texlive/2017/texmf-dist/tex/generic/pgf/utilities/pgffor.code.tex
Input:111:/usr/local/texlive/2017/texmf-dist/tex/generic/pgf/math/pgfmath.code.tex
Input:112:/usr/local/texlive/2017/texmf-dist/tex/generic/pgf/frontendlayer/tikz/tikz.code.tex
Input:113:/usr/local/texlive/2017/texmf-dist/tex/generic/pgf/libraries/pgflibraryplothandlers.code.tex
Input:114:/usr/local/texlive/2017/texmf-dist/tex/generic/pgf/modules/pgfmodulematrix.code.tex
Input:115:/usr/local/texlive/2017/texmf-dist/tex/generic/pgf/frontendlayer/tikz/libraries/tikzlibrarytopaths.code.tex
Input:116:/usr/local/texlive/2017/texmf-dist/tex/latex/footnotebackref/footnotebackref.sty
Input:117:/Users/john-antonioargyriadis/Documents/4th year work/PROJECT /Our article-2 copy/./finaldraft-4.aux
Input:118:/usr/local/texlive/2017/texmf-dist/tex/context/base/mkii/supp-pdf.mkii
Input:119:/usr/local/texlive/2017/texmf-dist/tex/latex/oberdiek/epstopdf-base.sty
Input:120:/usr/local/texlive/2017/texmf-dist/tex/latex/oberdiek/grfext.sty
Input:121:/usr/local/texlive/2017/texmf-dist/tex/latex/latexconfig/epstopdf-sys.cfg
Input:122:/usr/local/texlive/2017/texmf-dist/tex/latex/hyperref/nameref.sty
Input:123:/usr/local/texlive/2017/texmf-dist/tex/generic/oberdiek/gettitlestring.sty
Input:124:/Users/john-antonioargyriadis/Documents/4th year work/PROJECT /Our article-2 copy/./finaldraft-4.out
Input:125:/Users/john-antonioargyriadis/Documents/4th year work/PROJECT /Our article-2 copy/./finaldraft-4.out
Input:126:/usr/local/texlive/2017/texmf-dist/tex/latex/amsfonts/umsa.fd
Input:127:/usr/local/texlive/2017/texmf-dist/tex/latex/amsfonts/umsb.fd
Input:128:/usr/local/texlive/2017/texmf-dist/tex/latex/base/omscmr.fd
Output:pdf
Magnification:1000
Unit:1
X Offset:0
Y Offset:0
Content:
!10966
{1
[1,86:0,48320270:34622279,48320270,0
h1,86:0,0:0,0,0
[1,86:0,0:0,0,0
(1,86:0,-2196951:0,0,0
k1,86:0,-2196951:-834089
)
]
[1,86:0,48320270:34622279,48320270,0
(1,86:0,4736286:0,0,0
g1,86:4736286,4736286
g1,86:0,4736286
)
[1,86:5636156,48320270:28986123,45715154,0
[1,86:5636156,3647321:28986123,1042205,0
(1,86:5636156,3647321:28986123,0,0
h1,86:5636156,3647321:28986123,0,0
)
]
[1,86:5636156,44672948:28986123,39462717,0
(1,86:5636156,5996663:28986123,0,0
(1,86:5636156,5996663:0,0,0
g1,86:5636156,5996663
g1,86:5636156,5996663
g1,86:5251136,5996663
(1,86:5251136,5996663:0,0,0
)
g1,86:5636156,5996663
)
$1,86:5636156,5996663
h1,86:5636156,5996663:0,0,0
$1,86:5636156,5996663
k1,86:20129218,5996663:14493062
k1,86:34622279,5996663:14493061
)
(1,86:5636156,9301713:28986123,943900,264292
h1,86:5636156,9301713:0,0,0
x1,86:11634864,9301713
g1,86:12133246,9301713
x1,86:13337669,9301713
g1,86:13836051,9301713
x1,86:18296949,9301713
g1,86:18795331,9301713
x1,86:20207413,9301713
x1,86:21706335,9301713
g1,86:22204717,9301713
x1,86:28258927,9301713
g1,86:28923436,9301713
x1,86:31377591,9301713
k1,86:34622279,9301713:3244688
)
(1,86:5636156,11185863:28986123,943900,264292
x1,86:12273702,11185863
g1,86:12772084,11185863
x1,86:13976507,11185863
g1,86:14474889,11185863
x1,86:20758658,11185863
x1,86:21396738,11185863
g1,86:21895120,11185863
(1,86:21895120,11185863:0,0,0
(1,86:21895120,9301713:0,0,0
)
)
(1,86:21895120,11185863:504628,932340,0
$1,86:21895120,11185863
(1,86:21895120,10692614:504628,439091,0
x1,86:22366980,10692614
)
$1,86:22399748,11185863
)
k1,86:28511014,11185863:6111266
k1,86:34622279,11185863:6111265
)
(1,86:5636156,15915187:28986123,649479,152917
h1,86:5636156,15915187:0,0,0
x1,86:7648122,15915187
x1,86:10491307,15915187
g1,86:10779667,15915187
x1,86:14355330,15915187
g1,86:14643690,15915187
(1,86:14787900,15915187:0,0,0
(1,86:14787900,14822380:0,0,0
)
)
(1,86:14787900,15915187:311300,529330,0
$1,86:14787900,15915187
(1,86:14787900,15629797:311300,243940,0
x1,86:15066432,15629797
)
$1,86:15099200,15915187
)
$1,86:15099200,15915187
(1,86:15099200,15629797:328655,225735,0
x1,86:15395087,15629797
)
$1,86:15427855,15915187
g1,86:15716215,15915187
x1,86:15668095,15915187
g1,86:15956455,15915187
x1,86:16533175,15915187
x1,86:18036142,15915187
x1,86:19303178,15915187
g1,86:19591538,15915187
x1,86:20618274,15915187
g1,86:20906634,15915187
(1,86:21050844,15915187:0,0,0
(1,86:21050844,14822380:0,0,0
)
)
(1,86:21050844,15915187:280352,649479,0
$1,86:21050844,15915187
(1,86:21050844,15629797:280352,364089,101945
x1,86:21298428,15629797
)
$1,86:21331196,15915187
)
$1,86:21331196,15915187
(1,86:21331196,15629797:271068,364089,0
x1,86:21569496,15629797
)
$1,86:21602264,15915187
g1,86:21890624,15915187
x1,86:21842504,15915187
g1,86:22130864,15915187
x1,86:24564010,15915187
g1,86:24852370,15915187
x1,86:27139588,15915187
(1,86:27283798,15915187:0,0,0
(1,86:27283798,14822380:0,0,0
)
)
(1,86:27283798,15915187:280352,649479,0
$1,86:27283798,15915187
(1,86:27283798,15629797:280352,364089,101945
x1,86:27531382,15629797
)
$1,86:27564150,15915187
)
x1,86:27804450,15915187
$1,86:27804450,15915187
(1,86:27804450,15629797:274041,225735,0
x1,86:28045723,15629797
)
$1,86:28078491,15915187
g1,86:28366851,15915187
x1,86:28318731,15915187
g1,86:28607091,15915187
x1,86:29889419,15915187
x1,86:31226360,15915187
g1,86:31514720,15915187
x1,86:33511394,15915187
(1,86:33655604,15915187:0,0,0
(1,86:33655604,14822380:0,0,0
)
)
(1,86:33655604,15915187:280352,649479,0
$1,86:33655604,15915187
(1,86:33655604,15629797:280352,364089,101945
x1,86:33903188,15629797
)
$1,86:33935956,15915187
)
$1,86:33935956,15915187
(1,86:33935956,15629797:319400,364089,0
x1,86:34222588,15629797
)
$1,86:34255356,15915187
k1,86:34438818,15915187:183462
k1,86:34622279,15915187:183461
)
(1,86:6158264,17267845:28464015,498346,139537
(1,86:6158264,17267845:0,486153,0
g1,86:6158264,17267845
g1,86:4618184,17267845
g1,86:4618184,17267845
(1,86:4618184,17267845:1540080,486153,0
k1,86:5829609,17267845:1211425
$1,86:5829609,17267845
(1,86:5829609,17007427:328655,225735,0
x1,86:6125496,17007427
)
$1,86:6158264,17267845
)
g1,86:6158264,17267845
)
x1,86:7837083,17267845
g1,86:8093829,17267845
x1,86:9157493,17267845
x1,86:9707663,17267845
x1,86:10551256,17267845
g1,86:10808002,17267845
x1,86:14028095,17267845
g1,86:14284841,17267845
x1,86:14871690,17267845
g1,86:15128436,17267845
x1,86:16900944,17267845
x1,86:17451114,17267845
g1,86:17707860,17267845
x1,86:18258031,17267845
x1,86:19139899,17267845
g1,86:19396645,17267845
x1,86:20305225,17267845
x1,86:21223770,17267845
g1,86:21480516,17267845
x1,86:22785777,17267845
k1,86:34622279,17267845:11836502
g1,86:34622279,17267845
)
(1,86:6158264,18292823:28464015,498346,139537
x1,86:6681724,18292823
x1,86:8185524,18292823
k1,86:8434961,18292823:249437
x1,86:10581424,18292823
k1,86:10830860,18292823:249436
x1,86:12618915,18292823
x1,86:12912338,18292823
k1,86:13161775,18292823:249437
x1,86:14051218,18292823
k1,86:14300654,18292823:249436
x1,86:15511030,18292823
x1,86:16143726,18292823
x1,86:17225726,18292823
x1,86:17739218,18292823
k1,86:17988655,18292823:249437
x1,86:20547747,18292823
k1,86:20798645,18292823:250898
x1,86:22164903,18292823
x1,86:23998806,18292823
k1,86:24248243,18292823:249437
x1,86:24698346,18292823
x1,86:25358550,18292823
x1,86:25991246,18292823
x1,86:27797639,18292823
k1,86:28048537,18292823:250898
x1,86:29828221,18292823
k1,86:30077658,18292823:249437
x1,86:30601118,18292823
x1,86:31151288,18292823
k1,86:31402186,18292823:250898
x1,86:34622279,18292823
k1,86:34622279,18292823:0
)
(1,86:6158264,19317801:28464015,498346,139537
x1,86:6745113,19317801
g1,86:7001859,19317801
x1,86:8774367,19317801
x1,86:9324537,19317801
g1,86:9581283,19317801
x1,86:10131454,19317801
x1,86:11013322,19317801
g1,86:11270068,19317801
x1,86:12877126,19317801
g1,86:13133872,19317801
x1,86:14219065,19317801
k1,86:34622279,19317801:20403214
g1,86:34622279,19317801
)
(1,86:6158264,20473851:28464015,624507,139537
(1,86:6158264,20473851:0,624507,0
g1,86:6158264,20473851
g1,86:4618184,20473851
g1,86:4618184,20473851
(1,86:4618184,20473851:1540080,624507,0
k1,86:5887196,20473851:1269012
$1,86:5887196,20473851
(1,86:5887196,20213433:271068,364089,0
x1,86:6125496,20213433
)
$1,86:6158264,20473851
)
g1,86:6158264,20473851
)
x1,86:7396946,20473851
x1,86:9826867,20473851
g1,86:10083613,20473851
x1,86:10670462,20473851
g1,86:10927208,20473851
x1,86:15128441,20473851
g1,86:15385187,20473851
x1,86:16925664,20473851
g1,86:17182410,20473851
x1,86:20402503,20473851
g1,86:20659249,20473851
x1,86:21246098,20473851
g1,86:21502844,20473851
x1,86:21952947,20473851
x1,86:24043597,20473851
g1,86:24300343,20473851
x1,86:26200826,20473851
g1,86:26457572,20473851
x1,86:28082969,20473851
g1,86:28339715,20473851
x1,86:29644976,20473851
k1,86:34622279,20473851:4977303
g1,86:34622279,20473851
)
(1,86:6158264,21498829:28464015,498346,139537
x1,86:8443068,21498829
g1,86:8699814,21498829
x1,86:9763478,21498829
x1,86:10313648,21498829
x1,86:11157241,21498829
g1,86:11413987,21498829
x1,86:14634080,21498829
g1,86:14890826,21498829
x1,86:15477675,21498829
g1,86:15734421,21498829
x1,86:17506929,21498829
x1,86:18057099,21498829
g1,86:18313845,21498829
x1,86:18864016,21498829
x1,86:19745884,21498829
g1,86:20002630,21498829
x1,86:21508025,21498829
g1,86:21764771,21498829
x1,86:23070032,21498829
k1,86:34622279,21498829:11552247
g1,86:34622279,21498829
)
(1,86:6158264,22523807:28464015,498346,139537
x1,86:7625387,22523807
x1,86:8138879,22523807
g1,86:8395625,22523807
x1,86:8982474,22523807
g1,86:9239220,22523807
x1,86:11798312,22523807
g1,86:12055058,22523807
x1,86:14497340,22523807
g1,86:14754086,22523807
x1,86:18194247,22523807
g1,86:18450993,22523807
x1,86:21018457,22523807
g1,86:21275203,22523807
x1,86:23695957,22523807
g1,86:23952703,22523807
x1,86:25403081,22523807
g1,86:25659827,22523807
x1,86:27530409,22523807
k1,86:34622279,22523807:7091870
g1,86:34622279,22523807
)
(1,86:6158264,23679857:28464015,498346,139537
(1,86:6158264,23679857:0,486153,0
g1,86:6158264,23679857
g1,86:4618184,23679857
g1,86:4618184,23679857
(1,86:4618184,23679857:1540080,486153,0
k1,86:5884223,23679857:1266039
$1,86:5884223,23679857
(1,86:5884223,23419439:274041,225735,0
x1,86:6125496,23419439
)
$1,86:6158264,23679857
)
g1,86:6158264,23679857
)
x1,86:9937701,23679857
k1,86:10189656,23679857:251955
x1,86:12813731,23679857
k1,86:13065685,23679857:251954
x1,86:13955128,23679857
k1,86:14207083,23679857:251955
x1,86:15417459,23679857
x1,86:16050155,23679857
x1,86:17132155,23679857
x1,86:17645647,23679857
k1,86:17897602,23679857:251955
x1,86:20456694,23679857
k1,86:20709607,23679857:252913
x1,86:22176730,23679857
x1,86:22690222,23679857
k1,86:22942177,23679857:251955
x1,86:23529026,23679857
k1,86:23780980,23679857:251954
x1,86:26340072,23679857
k1,86:26592986,23679857:252914
x1,86:29320319,23679857
k1,86:29572273,23679857:251954
x1,86:30709294,23679857
k1,86:30961249,23679857:251955
x1,86:32585051,23679857
x1,86:34622279,23679857
k1,86:34622279,23679857:0
)
(1,86:6158264,24704835:28464015,498346,139537
x1,86:9378357,24704835
g1,86:9635103,24704835
x1,86:10221952,24704835
g1,86:10478698,24704835
x1,86:11413988,24704835
g1,86:11670734,24704835
x1,86:15156744,24704835
x1,86:16477154,24704835
g1,86:16733900,24704835
x1,86:20659251,24704835
x1,86:21172742,24704835
g1,86:21429488,24704835
x1,86:23339937,24704835
g1,86:23596683,24704835
x1,86:25283875,24704835
g1,86:25540621,24704835
x1,86:27301169,24704835
g1,86:27557915,24704835
x1,86:29164174,24704835
x1,86:29714344,24704835
k1,86:34622279,24704835:4907935
g1,86:34622279,24704835
)
(1,86:6158264,25729813:28464015,498346,139537
x1,86:7983795,25729813
g1,86:8240541,25729813
x1,86:8764001,25729813
x1,86:11918313,25729813
g1,86:12175059,25729813
x1,86:12625162,25729813
x1,86:13285366,25729813
x1,86:13918062,25729813
x1,86:15724455,25729813
g1,86:15981201,25729813
x1,86:19201294,25729813
g1,86:19458040,25729813
x1,86:20044889,25729813
g1,86:20301635,25729813
x1,86:24657952,25729813
g1,86:24914698,25729813
x1,86:28959252,25729813
g1,86:29215998,25729813
x1,86:29702780,25729813
x1,86:30181190,25729813
g1,86:30437936,25729813
x1,86:32491909,25729813
g1,86:32748655,25729813
x1,86:34218968,25729813
k1,86:34622279,25729813:403311
g1,86:34622279,25729813
)
(1,86:6158264,26885863:28464015,624507,139537
(1,86:6158264,26885863:0,624507,0
g1,86:6158264,26885863
g1,86:4618184,26885863
g1,86:4618184,26885863
(1,86:4618184,26885863:1540080,624507,0
k1,86:5838864,26885863:1220680
$1,86:5838864,26885863
(1,86:5838864,26625445:319400,364089,0
x1,86:6125496,26625445
)
$1,86:6158264,26885863
)
g1,86:6158264,26885863
)
x1,86:7396946,26885863
x1,86:9826867,26885863
g1,86:10083613,26885863
x1,86:10670462,26885863
g1,86:10927208,26885863
x1,86:13486300,26885863
g1,86:13743046,26885863
x1,86:14799135,26885863
x1,86:16302934,26885863
g1,86:16559680,26885863
x1,86:17073173,26885863
x1,86:17348258,26885863
x1,86:18228530,26885863
g1,86:18485276,26885863
x1,86:21512013,26885863
x1,86:22025504,26885863
g1,86:22282250,26885863
x1,86:22815677,26885863
x1,86:23275747,26885863
g1,86:23532493,26885863
x1,86:25586466,26885863
g1,86:25843212,26885863
x1,86:27313525,26885863
k1,86:34622279,26885863:7308754
g1,86:34622279,26885863
)
(1,86:5636156,29372960:28986123,546132,152916
x1,86:8513170,29372960
x1,86:9676643,29372960
k1,86:9880278,29372960:203635
k1,86:10195995,29372960:315717
x1,86:10987152,29372960
x1,86:11265222,29372960
k1,86:11468857,29372960:203635
x1,86:13334065,29372960
k1,86:13537700,29372960:203635
x1,86:14607200,29372960
k1,86:14810834,29372960:203634
x1,86:15645044,29372960
x1,86:17099564,29372960
x1,86:17959442,29372960
k1,86:18163077,29372960:203635
x1,86:18783387,29372960
k1,86:18987022,29372960:203635
x1,86:19714282,29372960
x1,86:21339922,29372960
k1,86:21543557,29372960:203635
x1,86:22270817,29372960
x1,86:23062247,29372960
k1,86:23265881,29372960:203634
x1,86:24014531,29372960
x1,86:24378161,29372960
x1,86:25019861,29372960
x1,86:26559941,29372960
k1,86:26884500,29372960:324559
x1,86:28210680,29372960
k1,86:28414314,29372960:203634
x1,86:29013234,29372960
x1,86:29783274,29372960
x1,86:31665594,29372960
k1,86:31869229,29372960:203635
x1,86:32489539,29372960
k1,86:32693174,29372960:203635
x1,86:33270431,29372960
x1,86:33847961,29372960
x1,86:34365599,29372960
x1,86:34622279,29372960
k1,86:34622279,29372960:0
)
(1,86:5636156,30418265:28986123,589824,196608
x1,86:7047896,30418265
k1,86:7263295,30418265:215399
x1,86:7904995,30418265
k1,86:8120394,30418265:215399
x1,86:8933214,30418265
k1,86:9148613,30418265:215399
(1,86:9148613,30418265:213900,589824,196608
x1,86:9362513,30418265
)
(1,86:9362513,30418265:385020,506811,0
x1,86:9747533,30418265
)
(1,86:9747533,30418265:213900,589824,196608
x1,86:9961433,30418265
)
k1,86:10176832,30418265:215399
x1,86:10904092,30418265
x1,86:11289112,30418265
x1,86:12961810,30418265
k1,86:13177208,30418265:215398
x1,86:13562228,30418265
k1,86:13777627,30418265:215399
x1,86:14466385,30418265
x1,86:15108085,30418265
x1,86:16434265,30418265
k1,86:16649664,30418265:215399
x1,86:18061404,30418265
k1,86:18276803,30418265:215399
x1,86:18794441,30418265
k1,86:19009840,30418265:215399
x1,86:19437640,30418265
x1,86:20571310,30418265
k1,86:20786709,30418265:215399
x1,86:21599529,30418265
x1,86:22112889,30418265
x1,86:23353509,30418265
k1,86:23568908,30418265:215399
x1,86:24809528,30418265
k1,86:25024927,30418265:215399
x1,86:26094427,30418265
x1,86:26500837,30418265
x1,86:27121147,30418265
x1,86:28237705,30418265
k1,86:28566184,30418265:328479
x1,86:29357341,30418265
x1,86:29635411,30418265
k1,86:29850810,30418265:215399
x1,86:30492510,30418265
x1,86:31219770,30418265
x1,86:31604790,30418265
x1,86:33166260,30418265
k1,86:33381659,30418265:215399
x1,86:34622279,30418265
k1,86:34622279,30418265:0
)
(1,86:5636156,31463570:28986123,546132,152916
x1,86:6448976,31463570
x1,86:6833996,31463570
x1,86:8138786,31463570
k1,86:8439868,31463570:301082
x1,86:9509368,31463570
k1,86:9810451,31463570:301083
x1,86:10409371,31463570
x1,86:11179411,31463570
x1,86:13061731,31463570
k1,86:13362813,31463570:301082
x1,86:14051571,31463570
k1,86:14352654,31463570:301083
x1,86:14737674,31463570
k1,86:15038756,31463570:301082
x1,86:15872966,31463570
x1,86:17327486,31463570
x1,86:17541386,31463570
x1,86:18482546,31463570
k1,86:18783628,31463570:301082
x1,86:19797514,31463570
x1,86:21294814,31463570
k1,86:21770262,31463570:475448
x1,86:22775319,31463570
k1,86:23076401,31463570:301082
x1,86:24145901,31463570
k1,86:24446983,31463570:301082
x1,86:25259803,31463570
x1,86:26585983,31463570
x1,86:26928223,31463570
x1,86:28173121,31463570
k1,86:28474204,31463570:301083
x1,86:29975782,31463570
k1,86:30276864,31463570:301082
x1,86:30918564,31463570
k1,86:31219647,31463570:301083
x1,86:32289147,31463570
k1,86:32590229,31463570:301082
x1,86:33616949,31463570
x1,86:34622279,31463570
k1,86:34622279,31463570:0
)
(1,86:5636156,32508875:28986123,546132,152916
x1,86:6662876,32508875
k1,86:6939431,32508875:276555
x1,86:7345841,32508875
x1,86:7987541,32508875
x1,86:8971481,32508875
k1,86:9248036,32508875:276555
x1,86:9932516,32508875
k1,86:10209072,32508875:276556
x1,86:10897830,32508875
x1,86:12151284,32508875
k1,86:12427839,32508875:276555
x1,86:14010699,32508875
k1,86:14287254,32508875:276555
x1,86:15142854,32508875
x1,86:16597374,32508875
k1,86:16873929,32508875:276555
x1,86:17686749,32508875
k1,86:17963304,32508875:276555
x1,86:18690564,32508875
x1,86:20059524,32508875
x1,86:21086244,32508875
k1,86:21362800,32508875:276556
x1,86:22432300,32508875
x1,86:22838710,32508875
x1,86:23459020,32508875
x1,86:24361678,32508875
x1,86:24875038,32508875
x1,86:25260058,32508875
x1,86:25409788,32508875
k1,86:25811653,32508875:401865
x1,86:26602810,32508875
x1,86:26880880,32508875
k1,86:27157435,32508875:276555
x1,86:28273993,32508875
x1,86:28808743,32508875
k1,86:29085299,32508875:276556
x1,86:30497039,32508875
k1,86:30773594,32508875:276555
x1,86:31201394,32508875
x1,86:31586414,32508875
k1,86:31862969,32508875:276555
x1,86:32461889,32508875
x1,86:33060809,32508875
x1,86:33595559,32508875
x1,86:34622279,32508875
k1,86:34622279,32508875:0
)
(1,86:5636156,33554180:28986123,546132,152916
x1,86:6367694,33554180
x1,86:6731324,33554180
x1,86:7287464,33554180
x1,86:8057504,33554180
k1,86:8279634,33554180:222130
x1,86:9092454,33554180
x1,86:10418634,33554180
x1,86:10760874,33554180
x1,86:12005772,33554180
k1,86:12227902,33554180:222130
x1,86:12912382,33554180
k1,86:13134512,33554180:222130
x1,86:13540922,33554180
x1,86:14589032,33554180
k1,86:14811162,33554180:222130
x1,86:16308462,33554180
k1,86:16530592,33554180:222130
x1,86:18241792,33554180
k1,86:18470832,33554180:229040
x1,86:19540332,33554180
k1,86:19762463,33554180:222131
x1,86:20361383,33554180
x1,86:21131423,33554180
x1,86:23013743,33554180
k1,86:23235873,33554180:222130
x1,86:23963133,33554180
x1,86:24390933,33554180
x1,86:24775953,33554180
x1,86:26427261,33554180
k1,86:26649391,33554180:222130
x1,86:27291091,33554180
x1,86:28039741,33554180
x1,86:28446151,33554180
k1,86:28668281,33554180:222130
x1,86:30533489,33554180
k1,86:30755619,33554180:222130
x1,86:31440099,33554180
k1,86:31662229,33554180:222130
x1,86:32047249,33554180
k1,86:32269379,33554180:222130
x1,86:33338879,33554180
x1,86:33745289,33554180
x1,86:34365599,33554180
x1,86:34622279,33554180
k1,86:34622279,33554180:0
)
(1,86:5636156,34599485:28986123,546132,152916
x1,86:6538814,34599485
k1,86:6826676,34599485:287862
x1,86:7515434,34599485
x1,86:8157134,34599485
x1,86:9697214,34599485
k1,86:10133001,34599485:435787
x1,86:10849430,34599485
x1,86:12496460,34599485
x1,86:12646190,34599485
k1,86:12941847,34599485:295657
x1,86:13497987,34599485
x1,86:13818837,34599485
k1,86:14106700,34599485:287863
x1,86:15971908,34599485
k1,86:16259770,34599485:287862
x1,86:17072590,34599485
x1,86:17757070,34599485
x1,86:19083250,34599485
x1,86:21401926,34599485
k1,86:21689788,34599485:287862
x1,86:22310098,34599485
k1,86:22597960,34599485:287862
x1,86:23667460,34599485
k1,86:23955322,34599485:287862
x1,86:24682582,34599485
x1,86:26308222,34599485
k1,86:26596084,34599485:287862
x1,86:27323344,34599485
x1,86:28114774,34599485
k1,86:28402637,34599485:287863
x1,86:29604755,34599485
x1,86:30631475,34599485
k1,86:30919337,34599485:287862
x1,86:32117177,34599485
k1,86:32405039,34599485:287862
x1,86:33089519,34599485
k1,86:33377381,34599485:287862
x1,86:34622279,34599485
k1,86:34622279,34599485:0
)
(1,86:5636156,35644790:28986123,546132,152916
x1,86:6662876,35644790
x1,86:7882106,35644790
k1,86:8235435,35644790:353329
x1,86:9026592,35644790
x1,86:9304662,35644790
k1,86:9565038,35644790:260376
x1,86:10638816,35644790
k1,86:10899193,35644790:260377
x1,86:12144091,35644790
k1,86:12404467,35644790:260376
x1,86:13088947,35644790
k1,86:13349323,35644790:260376
x1,86:14097973,35644790
x1,86:15124693,35644790
x1,86:16108633,35644790
k1,86:16369010,35644790:260377
x1,86:17438510,35644790
k1,86:17698886,35644790:260376
x1,86:18943784,35644790
x1,86:19970504,35644790
k1,86:20230881,35644790:260377
x1,86:20851191,35644790
k1,86:21111567,35644790:260376
x1,86:22181067,35644790
k1,86:22441443,35644790:260376
x1,86:23130201,35644790
x1,86:23771901,35644790
x1,86:25401819,35644790
k1,86:25662196,35644790:260377
x1,86:26303896,35644790
k1,86:26564272,35644790:260376
x1,86:27248752,35644790
x1,86:28318252,35644790
k1,86:28578628,35644790:260376
x1,86:29263108,35644790
k1,86:29523485,35644790:260377
x1,86:30379085,35644790
x1,86:31448585,35644790
x1,86:33292403,35644790
k1,86:33552779,35644790:260376
x1,86:34622279,35644790
k1,86:34622279,35644790:0
)
(1,86:5636156,36690095:28986123,546132,152916
x1,86:6534536,36690095
x1,86:7561256,36690095
g1,86:7817936,36690095
x1,86:8438246,36690095
g1,86:8694926,36690095
x1,86:9764426,36690095
x1,86:10170836,36690095
x1,86:10791146,36690095
x1,86:11693804,36690095
x1,86:12207164,36690095
x1,86:12592184,36690095
g1,86:12848864,36690095
x1,86:14089484,36690095
g1,86:14346164,36690095
x1,86:15629564,36690095
g1,86:15886244,36690095
x1,86:17297984,36690095
g1,86:17554664,36690095
x1,86:19265864,36690095
g1,86:19522544,36690095
x1,86:20040182,36690095
g1,86:20296862,36690095
x1,86:20681882,36690095
g1,86:20938562,36690095
x1,86:21580262,36690095
x1,86:22863662,36690095
g1,86:23120342,36690095
x1,86:24382352,36690095
g1,86:24639032,36690095
x1,86:25323512,36690095
g1,86:25580192,36690095
x1,86:26221892,36690095
x1,86:26628302,36690095
x1,86:27312782,36690095
x1,86:28638962,36690095
g1,86:28895642,36690095
x1,86:30435722,36690095
k1,86:34622279,36690095:4186557
g1,86:34622279,36690095
)
(1,86:5636156,41367707:28986123,550502,271320
(1,86:5636156,41367707:1179651,451272,0
k1,86:6405273,41367707:769117
(1,86:6405273,41367707:301284,451272,0
$1,86:6405273,41367707
(1,86:6405273,41129882:301284,213447,0
x1,86:6673789,41129882
)
$1,86:6706557,41367707
)
)
(1,86:6815807,41367707:0,550502,0
r1,86:6815807,41367707:0,550502,0
)
(1,86:6815807,41367707:0,0,0
(1,86:6815807,40463315:0,0,0
)
)
x1,86:7944484,41367707
g1,86:8162937,41367707
x1,86:10058025,41367707
g1,86:10276478,41367707
x1,86:11153934,41367707
g1,86:11372387,41367707
x1,86:11812935,41367707
g1,86:12031388,41367707
x1,86:13961065,41367707
x1,86:15690491,41367707
r1,86:15690491,41367707:0,271320,271320
k1,86:34622279,41367707:18931788
g1,86:34622279,41367707
)
(1,86:5636156,42189529:28986123,550502,271320
(1,86:5636156,42189529:1179651,451272,0
k1,86:6405273,42189529:769117
(1,86:6405273,42189529:301284,451272,0
$1,86:6405273,42189529
(1,86:6405273,41951704:301284,213447,0
x1,86:6673789,41951704
)
$1,86:6706557,42189529
)
)
(1,86:6815807,42189529:0,550502,0
r1,86:6815807,42189529:0,550502,0
)
(1,86:6815807,42189529:0,0,0
(1,86:6815807,41285137:0,0,0
)
)
x1,86:19890125,42189529
r1,86:19890125,42189529:0,271320,271320
k1,86:34622279,42189529:14732154
g1,86:34622279,42189529
)
(1,86:5636156,43017251:28986123,556402,271320
(1,86:5636156,43017251:1179651,556402,0
k1,86:6433490,43017251:797334
(1,86:6433490,43017251:273067,556402,0
$1,86:6433490,43017251
(1,86:6433490,42779426:273067,318577,89201
x1,86:6673789,42779426
)
$1,86:6706557,43017251
)
)
(1,86:6815807,43017251:0,550502,0
r1,86:6815807,43017251:0,550502,0
)
(1,86:6815807,43017251:0,0,0
(1,86:6815807,42112859:0,0,0
)
)
x1,86:13008905,43017251
r1,86:13008905,43017251:0,271320,271320
k1,86:34622279,43017251:21613374
g1,86:34622279,43017251
)
(1,86:5636156,43844973:28986123,556402,271320
(1,86:5636156,43844973:1179651,556402,0
k1,86:6433490,43844973:797334
(1,86:6433490,43844973:273067,556402,0
$1,86:6433490,43844973
(1,86:6433490,43607148:273067,318577,89201
x1,86:6673789,43607148
)
$1,86:6706557,43844973
)
)
(1,86:6815807,43844973:0,550502,0
r1,86:6815807,43844973:0,550502,0
)
(1,86:6815807,43844973:0,0,0
(1,86:6815807,42940581:0,0,0
)
)
x1,86:15761393,43844973
r1,86:15761393,43844973:0,271320,271320
k1,86:34622279,43844973:18860886
g1,86:34622279,43844973
)
(1,86:5636156,44672695:28986123,556402,271320
(1,86:5636156,44672695:1179651,556402,0
k1,86:6433489,44672695:797333
(1,86:6433489,44672695:273068,556402,0
$1,86:6433489,44672695
(1,86:6433489,44434870:273068,318577,89201
x1,86:6673789,44434870
)
$1,86:6706557,44672695
)
)
(1,86:6815807,44672695:0,550502,0
r1,86:6815807,44672695:0,550502,0
)
(1,86:6815807,44672695:0,0,0
(1,86:6815807,43768303:0,0,0
)
)
x1,86:11288600,44672695
r1,86:11288600,44672695:0,271320,271320
k1,86:34622279,44672695:23333679
g1,86:34622279,44672695
)
]
(1,86:5636156,48320270:28986123,0,0
h1,86:5636156,48320270:28986123,0,0
)
]
]
]
!23486
}1
Input:129:/Users/john-antonioargyriadis/Documents/4th year work/PROJECT /Our article-2 copy/./finaldraft-4.toc
!121
{2
[1,100:0,48320270:34622279,48320270,0
[1,100:0,0:0,0,0
(1,100:0,-2196951:0,0,0
k1,100:0,-2196951:-834089
)
]
[1,100:0,48320270:34622279,48320270,0
(1,100:0,4736286:0,0,0
g1,100:4736286,4736286
g1,100:0,4736286
)
[1,100:5636156,48320270:28986123,45715154,0
[1,100:5636156,3647321:28986123,1042205,0
(1,100:5636156,3647321:28986123,0,0
h1,100:5636156,3647321:28986123,0,0
)
]
[1,100:5636156,44672948:28986123,39462717,0
(1,86:5636156,8247383:28986123,647495,0
(1,86:5636156,8247383:0,0,0
g1,86:5636156,8247383
)
(1,86:5636156,8247383:0,0,0
(1,86:5636156,8247383:0,0,0
(1,86:5636156,6890795:0,0,0
)
)
g1,86:5636156,8247383
)
x1,86:7523590,8247383
x1,86:8981217,8247383
x1,86:9783377,8247383
k1,86:34622279,8247383:24838902
g1,86:34622279,8247383
)
(129,1:5636156,10537092:28986123,546132,0
g129,1:6791216,10537092
g129,1:5636156,10537092
(129,1:5636156,10537092:1155060,506811,0
x129,1:6078524,10537092
k129,1:6791216,10537092:712692
)
x129,1:7612237,10537092
x129,1:8735452,10537092
x129,1:11659996,10537092
k129,1:33250936,10537092:21590940
(129,1:33250936,10537092:1371343,506811,0
k129,1:34179911,10537092:928975
x129,1:34622279,10537092
)
g129,1:33428715,10537092
g129,1:34622279,10537092
)
(129,2:5636156,12818054:28986123,546132,152916
g129,2:6791216,12818054
h129,2:6791216,12818054:0,0,0
g129,2:5636156,12818054
(129,2:5636156,12818054:1155060,506811,0
x129,2:6078524,12818054
k129,2:6791216,12818054:712692
)
x129,2:8072810,12818054
x129,2:10417997,12818054
g129,2:10712909,12818054
x129,2:13554623,12818054
x129,2:14800718,12818054
k129,2:33250936,12818054:18450218
(129,2:33250936,12818054:1371343,506811,0
k129,2:34179911,12818054:928975
x129,2:34622279,12818054
)
g129,2:33428715,12818054
g129,2:34622279,12818054
)
(129,3:5636156,14281474:28986123,546132,0
g129,3:8562310,14281474
h129,3:8562310,14281474:1155060,0,0
h129,3:9717370,14281474:0,0,0
g129,3:6791216,14281474
(129,3:6791216,14281474:1771094,506811,0
x129,3:7775156,14281474
k129,3:8562310,14281474:787154
)
x129,3:10352517,14281474
g129,3:10609197,14281474
x129,3:11379237,14281474
x129,3:14078655,14281474
(129,3:33428715,14281474:1193564,506811,0
k129,3:34237259,14281474:808544
x129,3:34622279,14281474
)
g129,3:32658675,14281474
g129,3:34622279,14281474
)
(129,4:5636156,15744894:28986123,537395,0
g129,4:8562310,15744894
h129,4:8562310,15744894:1155060,0,0
h129,4:9717370,15744894:0,0,0
g129,4:6791216,15744894
(129,4:6791216,15744894:1771094,506811,0
x129,4:7775156,15744894
k129,4:8562310,15744894:787154
)
x129,4:10955715,15744894
(129,4:33428715,15744894:1193564,506811,0
k129,4:34237259,15744894:808544
x129,4:34622279,15744894
)
g129,4:32658675,15744894
g129,4:34622279,15744894
)
(129,5:5636156,17208314:28986123,546132,152916
g129,5:8562310,17208314
h129,5:8562310,17208314:1155060,0,0
h129,5:9717370,17208314:0,0,0
g129,5:6791216,17208314
(129,5:6791216,17208314:1771094,506811,0
x129,5:7775156,17208314
k129,5:8562310,17208314:787154
)
x129,5:9888490,17208314
g129,5:10145170,17208314
x129,5:13396450,17208314
(129,5:33428715,17208314:1193564,506811,0
k129,5:34237259,17208314:808544
x129,5:34622279,17208314
)
g129,5:32658675,17208314
g129,5:34622279,17208314
)
(129,7:5636156,19489276:28986123,546132,152916
g129,7:6791216,19489276
h129,7:6791216,19489276:0,0,0
g129,7:5636156,19489276
(129,7:5636156,19489276:1155060,506811,0
x129,7:6078524,19489276
k129,7:6791216,19489276:712692
)
x129,7:9634115,19489276
g129,7:9929027,19489276
x129,7:11342147,19489276
g129,7:11637059,19489276
x129,7:14645163,19489276
k129,7:33250936,19489276:18605773
(129,7:33250936,19489276:1371343,506811,0
k129,7:33737543,19489276:486607
x129,7:34622279,19489276
)
g129,7:33428715,19489276
g129,7:34622279,19489276
)
(129,8:5636156,20952696:28986123,546132,0
g129,8:8562310,20952696
h129,8:8562310,20952696:1155060,0,0
h129,8:9717370,20952696:0,0,0
g129,8:6791216,20952696
(129,8:6791216,20952696:1771094,506811,0
x129,8:7775156,20952696
k129,8:8562310,20952696:787154
)
x129,8:9888490,20952696
g129,8:10145170,20952696
x129,8:11171890,20952696
x129,8:12177220,20952696
g129,8:12433900,20952696
x129,8:13054210,20952696
g129,8:13310890,20952696
x129,8:14893750,20952696
g129,8:15150430,20952696
x129,8:16391050,20952696
g129,8:16647730,20952696
x129,8:18722287,20952696
(129,8:33428715,20952696:1193564,506811,0
k129,8:33852239,20952696:423524
x129,8:34622279,20952696
)
g129,8:32658675,20952696
g129,8:34622279,20952696
)
(129,9:5636156,22416116:28986123,546132,152916
g129,9:8562310,22416116
h129,9:8562310,22416116:1155060,0,0
h129,9:9717370,22416116:0,0,0
g129,9:6791216,22416116
(129,9:6791216,22416116:1771094,506811,0
x129,9:7775156,22416116
k129,9:8562310,22416116:787154
)
x129,9:9139567,22416116
x129,9:11193007,22416116
g129,9:11449687,22416116
x129,9:15175825,22416116
g129,9:15432505,22416116
x129,9:16352275,22416116
g129,9:16608955,22416116
x129,9:18409993,22416116
g129,9:18666673,22416116
x129,9:21708331,22416116
(129,9:33428715,22416116:1193564,506811,0
k129,9:33852239,22416116:423524
x129,9:34622279,22416116
)
g129,9:32658675,22416116
g129,9:34622279,22416116
)
(129,13:5636156,23879536:28986123,546132,152916
g129,13:8562310,23879536
h129,13:8562310,23879536:1155060,0,0
h129,13:9717370,23879536:0,0,0
g129,13:6791216,23879536
(129,13:6791216,23879536:1771094,506811,0
x129,13:7775156,23879536
k129,13:8562310,23879536:787154
)
x129,13:9139567,23879536
x129,13:11193007,23879536
g129,13:11449687,23879536
x129,13:15175825,23879536
g129,13:15432505,23879536
x129,13:16352275,23879536
g129,13:16608955,23879536
x129,13:17678455,23879536
g129,13:17935135,23879536
x129,13:19389655,23879536
x129,13:19774675,23879536
x129,13:21443095,23879536
g129,13:21699775,23879536
x129,13:22127575,23879536
x129,13:22533985,23879536
x129,13:23154295,23879536
g129,13:23410975,23879536
x129,13:26452633,23879536
(129,13:33428715,23879536:1193564,506811,0
k129,13:33852239,23879536:423524
x129,13:34622279,23879536
)
g129,13:32658675,23879536
g129,13:34622279,23879536
)
(129,18:5636156,25342956:28986123,546132,152916
g129,18:8562310,25342956
h129,18:8562310,25342956:1155060,0,0
h129,18:9717370,25342956:0,0,0
g129,18:6791216,25342956
(129,18:6791216,25342956:1771094,506811,0
x129,18:7775156,25342956
k129,18:8562310,25342956:787154
)
x129,18:9139567,25342956
x129,18:11193007,25342956
g129,18:11449687,25342956
x129,18:13075327,25342956
g129,18:13332007,25342956
x129,18:14572627,25342956
g129,18:14829307,25342956
x129,18:16934083,25342956
g129,18:17190763,25342956
x129,18:20916901,25342956
(129,18:33428715,25342956:1193564,506811,0
k129,18:33852239,25342956:423524
x129,18:34622279,25342956
)
g129,18:32658675,25342956
g129,18:34622279,25342956
)
(129,21:5636156,26806376:28986123,546132,152916
g129,21:8562310,26806376
h129,21:8562310,26806376:1155060,0,0
h129,21:9717370,26806376:0,0,0
g129,21:6791216,26806376
(129,21:6791216,26806376:1771094,506811,0
x129,21:7775156,26806376
k129,21:8562310,26806376:787154
)
x129,21:9492639,26806376
x129,21:11374959,26806376
g129,21:11631639,26806376
x129,21:13107549,26806376
x129,21:15143877,26806376
x129,21:15528897,26806376
g129,21:15785577,26806376
x129,21:17924577,26806376
g129,21:18181257,26806376
x129,21:18566277,26806376
g129,21:18822957,26806376
x129,21:21175857,26806376
g129,21:21432537,26806376
x129,21:22159797,26806376
x129,21:22951227,26806376
g129,21:23207907,26806376
x129,21:24234627,26806376
x129,21:25239957,26806376
(129,21:33428715,26806376:1193564,506811,0
k129,21:33852239,26806376:423524
x129,21:34622279,26806376
)
g129,21:32658675,26806376
g129,21:34622279,26806376
)
(129,22:5636156,28269796:28986123,546132,152916
g129,22:11026435,28269796
h129,22:11026435,28269796:2926154,0,0
h129,22:13952589,28269796:0,0,0
g129,22:8562310,28269796
(129,22:8562310,28269796:2464125,506811,0
x129,22:10145170,28269796
k129,22:11026435,28269796:881265
)
x129,22:13967424,28269796
(129,22:33428715,28269796:1193564,506811,0
k129,22:33852239,28269796:423524
x129,22:34622279,28269796
)
g129,22:32658675,28269796
g129,22:34622279,28269796
)
(129,23:5636156,29733216:28986123,546132,152916
g129,23:8562310,29733216
h129,23:8562310,29733216:1155060,0,0
h129,23:9717370,29733216:0,0,0
g129,23:6791216,29733216
(129,23:6791216,29733216:1771094,506811,0
x129,23:7775156,29733216
k129,23:8562310,29733216:787154
)
x129,23:11556910,29733216
x129,23:12138718,29733216
g129,23:12395398,29733216
x129,23:13208218,29733216
g129,23:13464898,29733216
x129,23:14940808,29733216
x129,23:16977136,29733216
x129,23:17362156,29733216
(129,23:33428715,29733216:1193564,506811,0
k129,23:33852239,29733216:423524
x129,23:34622279,29733216
)
g129,23:32658675,29733216
g129,23:34622279,29733216
)
(129,24:5636156,32014178:28986123,546132,152916
g129,24:6791216,32014178
h129,24:6791216,32014178:0,0,0
g129,24:5636156,32014178
(129,24:5636156,32014178:1155060,506811,0
x129,24:6078524,32014178
k129,24:6791216,32014178:712692
)
x129,24:11023204,32014178
g129,24:11318116,32014178
x129,24:12731236,32014178
g129,24:13026148,32014178
x129,24:15161895,32014178
x129,24:16676414,32014178
k129,24:33250936,32014178:16574522
(129,24:33250936,32014178:1371343,506811,0
k129,24:33737543,32014178:486607
x129,24:34622279,32014178
)
g129,24:33428715,32014178
g129,24:34622279,32014178
)
(129,25:5636156,34295140:28986123,546132,219909
g129,25:6791216,34295140
h129,25:6791216,34295140:0,0,0
g129,25:5636156,34295140
(129,25:5636156,34295140:1155060,539580,0
x129,25:6304259,34295140
k129,25:6791216,34295140:486957
)
x129,25:7715092,34295140
x129,25:9891433,34295140
x129,25:10210921,34295140
g129,25:10505833,34295140
x129,25:12754537,34295140
g129,25:13049449,34295140
x129,25:14964556,34295140
g129,25:15259468,34295140
x129,25:18523890,34295140
g129,25:18818802,34295140
$129,25:18818802,34295140
x129,25:19460502,34295140
(129,25:19460502,34413104:724668,225735,101945
x129,25:20152402,34413104
)
$129,25:20185170,34295140
k129,25:33250936,34295140:13065766
(129,25:33250936,34295140:1371343,506811,0
k129,25:33737543,34295140:486607
x129,25:34622279,34295140
)
g129,25:33428715,34295140
g129,25:34622279,34295140
)
(129,26:5636156,36576102:28986123,546132,152916
g129,26:6791216,36576102
h129,26:6791216,36576102:0,0,0
g129,26:5636156,36576102
(129,26:5636156,36576102:1155060,539580,0
x129,26:6265120,36576102
k129,26:6791216,36576102:526096
)
x129,26:7459319,36576102
x129,26:9823622,36576102
g129,26:10118534,36576102
x129,26:11789702,36576102
x129,26:12232070,36576102
x129,26:14136710,36576102
g129,26:14431622,36576102
x129,26:14923142,36576102
x129,26:15390086,36576102
x129,26:16102790,36576102
g129,26:16397702,36576102
x129,26:19937467,36576102
k129,26:33250936,36576102:13313469
(129,26:33250936,36576102:1371343,506811,0
k129,26:33737543,36576102:486607
x129,26:34622279,36576102
)
g129,26:33428715,36576102
g129,26:34622279,36576102
)
(129,27:5636156,38857064:28986123,546132,152916
g129,27:6791216,38857064
h129,27:6791216,38857064:0,0,0
g129,27:5636156,38857064
(129,27:5636156,38857064:1155060,539580,0
x129,27:6275132,38857064
k129,27:6791216,38857064:516084
)
x129,27:7459319,38857064
x129,27:9823622,38857064
g129,27:10118534,38857064
x129,27:12050845,38857064
g129,27:12345757,38857064
x129,27:13758877,38857064
g129,27:14053789,38857064
x129,27:16482536,38857064
g129,27:16777448,38857064
x129,27:21089536,38857064
k129,27:33250936,38857064:12161400
(129,27:33250936,38857064:1371343,506811,0
k129,27:33737543,38857064:486607
x129,27:34622279,38857064
)
g129,27:33428715,38857064
g129,27:34622279,38857064
)
(129,28:5636156,41138026:28986123,546132,152916
g129,28:6791216,41138026
h129,28:6791216,41138026:0,0,0
g129,28:5636156,41138026
(129,28:5636156,41138026:1155060,539580,0
x129,28:6314272,41138026
k129,28:6791216,41138026:476944
)
x129,28:7873015,41138026
x129,28:10035703,41138026
g129,28:10330615,41138026
x129,28:12026359,41138026
x129,28:14381469,41138026
x129,28:14823837,41138026
k129,28:33250936,41138026:18427099
(129,28:33250936,41138026:1371343,506811,0
k129,28:33737543,41138026:486607
x129,28:34622279,41138026
)
g129,28:33428715,41138026
g129,28:34622279,41138026
)
]
(1,100:5636156,48320270:28986123,506811,0
(1,100:5636156,48320270:28986123,506811,0
k1,100:19295008,48320270:13658852
x1,100:19680028,48320270
g1,100:19936708,48320270
x1,100:20321728,48320270
g1,100:20578408,48320270
x1,100:20963428,48320270
k1,100:34622279,48320270:13658851
)
)
]
]
]
!12311
}2
!10
{3
[1,121:0,48320270:34622279,48320270,0
[1,121:0,0:0,0,0
(1,121:0,-2196951:0,0,0
k1,121:0,-2196951:-834089
)
]
[1,121:0,48320270:34622279,48320270,0
(1,121:0,4736286:0,0,0
g1,121:4736286,4736286
g1,121:0,4736286
)
[1,121:5636156,48320270:28986123,45715154,0
[1,121:5636156,3647321:28986123,1042205,0
(1,121:5636156,3647321:28986123,0,0
h1,121:5636156,3647321:28986123,0,0
)
]
[1,121:5636156,44672948:28986123,39462717,0
(1,90:5636156,5996663:28986123,655359,0
(1,90:5636156,5996663:1592523,608173,0
g1,90:5636156,5996663
x1,90:6166997,5996663
g1,90:7228679,5996663
)
x1,90:8213903,5996663
x1,90:9561758,5996663
x1,90:13071205,5996663
k1,90:34622279,5996663:21551074
g1,90:34622279,5996663
)
(1,100:5636156,8238870:28986123,546132,152916
x1,100:6962336,8238870
k1,91:7233796,8238870:271460
x1,91:9586696,8238870
k1,91:9858157,8238870:271461
x1,91:10585417,8238870
x1,91:11376847,8238870
k1,91:11648307,8238870:271460
x1,91:13363785,8238870
k1,91:13635246,8238870:271461
x1,91:16287606,8238870
k1,91:16559066,8238870:271460
x1,91:17307716,8238870
x1,91:19853126,8238870
k1,91:20239708,8238870:386582
x1,91:21030865,8238870
k1,92:20239708,8238870:-64170
x1,92:21308935,8238870
k1,92:21580395,8238870:271460
x1,92:23355765,8238870
k1,92:23627226,8238870:271461
x1,92:24247536,8238870
k1,92:24518996,8238870:271460
x1,92:25032356,8238870
k1,92:25303817,8238870:271461
x1,92:25992575,8238870
k1,92:26264035,8238870:271460
x1,92:26691835,8238870
x1,92:28082185,8238870
k1,92:28353645,8238870:271460
x1,92:29829555,8238870
x1,92:31566423,8238870
k1,92:31841579,8238870:275156
x1,92:34622279,8238870
k1,92:34622279,8238870:0
)
(1,100:5636156,9284175:28986123,589824,196608
x1,100:6876776,9284175
k1,92:7068139,9284175:191363
x1,92:9142969,9284175
k1,92:9334332,9284175:191363
x1,92:12500052,9284175
x1,92:12778122,9284175
k1,92:12969485,9284175:191363
x1,92:13183385,9284175
(1,92:13183385,9284175:385020,506811,0
x1,92:13568405,9284175
)
x1,92:13996205,9284175
k1,92:14316672,9284175:320467
x1,92:15642852,9284175
k1,93:15834215,9284175:191363
x1,93:17160395,9284175
x1,93:19239503,9284175
k1,93:19430866,9284175:191363
x1,93:20051176,9284175
k1,93:20242539,9284175:191363
x1,93:21312039,9284175
k1,93:21503402,9284175:191363
x1,93:22252052,9284175
x1,93:24583562,9284175
k1,93:24774925,9284175:191363
x1,93:25395235,9284175
k1,93:25586598,9284175:191363
x1,93:26591928,9284175
k1,93:26783290,9284175:191362
x1,93:27596110,9284175
k1,93:27787473,9284175:191363
x1,93:29723132,9284175
k1,93:29914495,9284175:191363
x1,93:32014993,9284175
k1,93:32206356,9284175:191363
x1,93:33618096,9284175
k1,93:33809459,9284175:191363
x1,93:34622279,9284175
k1,93:34622279,9284175:0
)
(1,100:5636156,10329480:28986123,546132,152916
x1,100:8981552,10329480
k1,93:9246335,10329480:264783
x1,93:11004593,10329480
k1,93:11269377,10329480:264784
x1,93:12338877,10329480
k1,93:12603660,10329480:264783
x1,93:14276358,10329480
k1,93:14541142,10329480:264784
x1,93:16894042,10329480
k1,93:17158825,10329480:264783
x1,93:17886085,10329480
x1,93:18677515,10329480
k1,93:18942299,10329480:264784
x1,93:19583999,10329480
k1,93:19848782,10329480:264783
x1,93:21388862,10329480
x1,93:21795272,10329480
k1,93:22060056,10329480:264784
x1,93:23129556,10329480
x1,93:23535966,10329480
k1,93:23800749,10329480:264783
x1,93:24528009,10329480
x1,93:25790019,10329480
k1,93:26054803,10329480:264784
x1,93:27167083,10329480
x1,93:29032291,10329480
k1,93:29297074,10329480:264783
x1,93:30366574,10329480
k1,93:30631358,10329480:264784
x1,93:32304056,10329480
k1,93:32568839,10329480:264783
x1,93:34622279,10329480
k1,93:34622279,10329480:0
)
(1,100:5636156,11374785:28986123,589824,196608
x1,100:7219016,11374785
k1,93:7584641,11374785:365625
x1,93:8375798,11374785
k1,94:7584641,11374785:-64170
x1,94:8653868,11374785
k1,94:8918343,11374785:264475
x1,94:10073403,11374785
k1,94:10337879,11374785:264476
x1,94:11582777,11374785
k1,94:11847252,11374785:264475
x1,94:12916752,11374785
k1,94:13181227,11374785:264475
x1,94:16570350,11374785
k1,94:16874218,11374785:303868
x1,94:19598512,11374785
k1,94:19902380,11374785:303868
x1,94:20737964,11374785
x1,94:21871643,11374785
k1,94:22237268,11374785:365625
x1,94:24525725,11374785
k1,95:24790201,11374785:264476
x1,95:26501401,11374785
k1,95:26765876,11374785:264475
x1,95:27792596,11374785
k1,95:28057071,11374785:264475
x1,95:31462359,11374785
k1,95:31726834,11374785:264475
x1,95:33288304,11374785
k1,95:33552779,11374785:264475
x1,95:34622279,11374785
k1,95:34622279,11374785:0
)
(1,100:5636156,12420090:28986123,589824,196608
x1,100:8592254,12420090
k1,95:8794665,12420090:202411
x1,95:11147565,12420090
k1,95:11349976,12420090:202411
x1,95:12077236,12420090
x1,95:12868666,12420090
k1,95:13071078,12420090:202412
x1,95:13284978,12420090
(1,95:13284978,12420090:385020,506811,0
x1,95:13669998,12420090
)
x1,95:14097798,12420090
k1,95:14311062,12420090:213264
x1,95:16026540,12420090
k1,95:16228952,12420090:202412
x1,95:16870652,12420090
x1,95:17255672,12420090
x1,95:18239612,12420090
x1,95:18560462,12420090
k1,95:18762873,12420090:202411
x1,95:20196003,12420090
k1,95:20398414,12420090:202411
x1,95:20783434,12420090
k1,95:20985845,12420090:202411
x1,95:23531255,12420090
k1,95:23733666,12420090:202411
x1,95:24353976,12420090
k1,95:24556387,12420090:202411
x1,95:25283647,12420090
x1,95:26849395,12420090
k1,95:27051807,12420090:202412
x1,95:27479607,12420090
x1,95:28869957,12420090
k1,95:29072368,12420090:202411
x1,95:29799628,12420090
x1,95:31018858,12420090
k1,95:31221269,12420090:202411
x1,95:31862969,12420090
x1,95:33723899,12420090
x1,95:34622279,12420090
k1,95:34622279,12420090:0
)
(1,100:5636156,13465395:28986123,589824,196608
x1,100:6876776,13465395
k1,95:7137779,13465395:261003
x1,95:8335619,13465395
k1,95:8596621,13465395:261002
x1,95:9708901,13465395
k1,95:9969904,13465395:261003
x1,95:10397704,13465395
x1,95:10761334,13465395
k1,95:11022337,13465395:261003
x1,95:12091837,13465395
k1,95:12352839,13465395:261002
x1,95:13512177,13465395
x1,95:14774187,13465395
k1,95:15035190,13465395:261003
x1,95:15655500,13465395
k1,95:15916503,13465395:261003
x1,95:17028783,13465395
k1,95:17289785,13465395:261002
x1,95:17931485,13465395
x1,95:18316505,13465395
x1,95:21854411,13465395
k1,95:22115414,13465395:261003
x1,95:24040514,13465395
k1,95:24395722,13465395:355208
x1,95:27084309,13465395
k1,96:27345312,13465395:261003
x1,96:27965622,13465395
k1,96:28226624,13465395:261002
x1,96:31097162,13465395
k1,96:31358165,13465395:261003
x1,96:34622279,13465395
k1,96:34622279,13465395:0
)
(1,100:5636156,14510700:28986123,546132,152916
x1,100:6705656,14510700
k1,96:7042415,14510700:336759
x1,96:9998513,14510700
k1,96:10335272,14510700:336759
x1,96:12688172,14510700
k1,96:13024930,14510700:336758
x1,96:13752190,14510700
x1,96:14543620,14510700
k1,96:14880379,14510700:336759
x1,96:15996937,14510700
k1,96:16333696,14510700:336759
x1,96:17428864,14510700
k1,96:17765622,14510700:336758
x1,96:21059682,14510700
k1,96:21396441,14510700:336759
x1,96:23004969,14510700
k1,96:23341728,14510700:336759
x1,96:24026208,14510700
k1,96:24362967,14510700:336759
x1,96:27400347,14510700
k1,96:27737105,14510700:336758
x1,96:29666483,14510700
k1,96:30003242,14510700:336759
x1,96:30644942,14510700
k1,96:30981701,14510700:336759
x1,96:34622279,14510700
k1,96:34622279,14510700:0
)
(1,100:5636156,15556005:28986123,589824,196608
x1,100:6876776,15556005
k1,96:7150639,15556005:273863
x1,96:11475697,15556005
k1,96:11749560,15556005:273863
x1,96:11963460,15556005
(1,96:11963460,15556005:385020,506811,0
x1,96:12348480,15556005
)
x1,96:12733500,15556005
(1,96:12733500,15556005:385020,506811,0
x1,96:13118520,15556005
)
x1,96:13546320,15556005
k1,96:13940110,15556005:393790
x1,96:14442639,15556005
k1,97:13940110,15556005:-64170
x1,97:15704649,15556005
k1,97:15978512,15556005:273863
x1,97:19529252,15556005
k1,97:19803115,15556005:273863
x1,97:24774151,15556005
k1,97:25052310,15556005:278159
x1,97:25843467,15556005
x1,97:26164317,15556005
x1,97:27173925,15556005
k1,97:27447788,15556005:273863
x1,97:28089488,15556005
k1,97:28363351,15556005:273863
x1,97:29176171,15556005
k1,97:29450035,15556005:273864
(1,97:29450035,15556005:213900,589824,196608
x1,97:29663935,15556005
)
(1,97:29663935,15556005:385020,506811,0
x1,97:30048955,15556005
)
(1,97:30048955,15556005:213900,589824,196608
x1,97:30262855,15556005
)
k1,97:30536718,15556005:273863
x1,97:31653276,15556005
x1,97:32188026,15556005
x1,97:32936676,15556005
k1,97:33210539,15556005:273863
x1,97:34622279,15556005
k1,97:34622279,15556005:0
)
(1,100:5636156,16601310:28986123,546132,152916
x1,100:6705656,16601310
k1,97:6979021,16601310:273365
x1,97:9935119,16601310
k1,97:10208485,16601310:273366
x1,97:12561385,16601310
k1,97:12834750,16601310:273365
x1,97:13562010,16601310
x1,97:14353440,16601310
k1,97:14626806,16601310:273366
x1,97:15144444,16601310
k1,97:15417809,16601310:273365
x1,97:17727929,16601310
k1,97:18001294,16601310:273365
x1,97:18685774,16601310
k1,97:18959140,16601310:273366
x1,97:19344160,16601310
k1,97:19617525,16601310:273365
x1,97:21157605,16601310
x1,97:22120155,16601310
x1,97:22505175,16601310
k1,97:22778541,16601310:273366
x1,97:24703641,16601310
k1,97:24977006,16601310:273365
x1,97:26046506,16601310
k1,97:26319872,16601310:273366
x1,97:26713091,16601310
x1,97:27981224,16601310
k1,97:28271813,16601310:290589
x1,97:28596220,16601310
x1,97:28910796,16601310
x1,97:30198592,16601310
x1,97:32398252,16601310
k1,97:32675789,16601310:277537
x1,97:34215869,16601310
x1,97:34622279,16601310
k1,97:34622279,16601310:0
)
(1,100:5636156,17646615:28986123,589824,196608
x1,100:6752714,17646615
k1,97:6993931,17646615:241217
x1,97:10403497,17646615
x1,97:11301877,17646615
k1,97:11543093,17646615:241216
x1,97:11970893,17646615
x1,97:13104563,17646615
k1,97:13345780,17646615:241217
x1,97:15484780,17646615
x1,97:17645170,17646615
k1,97:17886387,17646615:241217
x1,97:18314187,17646615
x1,97:18699207,17646615
k1,97:18940424,17646615:241217
x1,97:20116874,17646615
x1,97:22405604,17646615
x1,97:22683674,17646615
k1,97:22924890,17646615:241216
x1,97:23138790,17646615
(1,97:23138790,17646615:385020,506811,0
x1,97:23523810,17646615
)
x1,97:23737710,17646615
k1,97:23978927,17646615:241217
x1,97:25219547,17646615
k1,97:25460764,17646615:241217
x1,97:26577322,17646615
x1,97:27539872,17646615
k1,97:27781089,17646615:241217
x1,97:28465569,17646615
k1,97:28706785,17646615:241216
x1,97:29134585,17646615
x1,97:29498215,17646615
k1,97:29739432,17646615:241217
x1,97:31814262,17646615
k1,97:32055479,17646615:241217
x1,97:34622279,17646615
k1,97:34622279,17646615:0
)
(1,100:5636156,18691920:28986123,589824,196608
x1,100:7390136,18691920
k1,97:7666114,18691920:275978
x1,97:11435032,18691920
k1,97:11711011,18691920:275979
x1,97:12866071,18691920
k1,97:13142049,18691920:275978
x1,97:13441509,18691920
x1,97:14254329,18691920
x1,97:14617959,18691920
k1,97:14893938,18691920:275979
x1,97:15514248,18691920
k1,97:15790226,18691920:275978
x1,97:17629766,18691920
k1,97:18010603,18691920:380837
x1,97:18438403,18691920
x1,97:19486513,18691920
x1,97:19764583,18691920
k1,97:20040562,18691920:275979
x1,97:20682262,18691920
x1,97:23403070,18691920
k1,97:23679048,18691920:275978
x1,97:23892948,18691920
(1,97:23892948,18691920:385020,506811,0
x1,97:24277968,18691920
)
x1,97:24705768,18691920
k1,97:25105904,18691920:400136
x1,97:25683161,18691920
k1,98:25959139,18691920:275978
x1,98:27114199,18691920
k1,98:27390178,18691920:275979
x1,98:27817978,18691920
x1,98:28181608,18691920
k1,98:28457586,18691920:275978
x1,98:31969824,18691920
k1,98:32245803,18691920:275979
x1,98:32934561,18691920
k1,98:33210539,18691920:275978
x1,98:34622279,18691920
k1,98:34622279,18691920:0
)
(1,100:5636156,19737225:28986123,589824,196608
x1,100:6256466,19737225
k1,98:6484661,19737225:228195
x1,98:7297481,19737225
k1,98:7525676,19737225:228195
x1,98:10267874,19737225
k1,98:10496069,19737225:228195
x1,98:10838309,19737225
x1,98:13383719,19737225
k1,98:13611914,19737225:228195
x1,98:15151994,19737225
x1,98:16114544,19737225
x1,98:16499564,19737225
k1,98:16727759,19737225:228195
x1,98:17348069,19737225
k1,98:17576264,19737225:228195
x1,98:18645764,19737225
k1,98:18873960,19737225:228196
x1,98:21226860,19737225
k1,98:21455055,19737225:228195
x1,98:22182315,19737225
x1,98:22973745,19737225
k1,98:23201940,19737225:228195
x1,98:23415840,19737225
(1,98:23415840,19737225:770040,506811,0
x1,98:24185880,19737225
)
x1,98:24613680,19737225
k1,98:24946425,19737225:332745
x1,98:25448954,19737225
k1,99:24946425,19737225:-64170
x1,99:26582624,19737225
x1,99:28144094,19737225
k1,99:28372289,19737225:228195
x1,99:28949546,19737225
x1,99:31456454,19737225
k1,99:31684649,19737225:228195
x1,99:32326349,19737225
k1,99:32554544,19737225:228195
x1,99:33367364,19737225
k1,99:33595559,19737225:228195
(1,99:33595559,19737225:213900,589824,196608
x1,99:33809459,19737225
)
(1,99:33809459,19737225:385020,506811,0
x1,99:34194479,19737225
)
(1,99:34194479,19737225:213900,589824,196608
x1,99:34408379,19737225
)
x1,99:34622279,19737225
k1,99:34622279,19737225:0
)
(1,100:5636156,20782530:28986123,546132,152916
x1,100:6277856,20782530
g1,99:6534536,20782530
x1,99:7779434,20782530
g1,99:8036114,20782530
x1,99:9276734,20782530
x1,99:10153724,20782530
g1,99:10410404,20782530
x1,99:10966544,20782530
x1,99:11287394,20782530
g1,99:11544074,20782530
x1,99:14286272,20782530
g1,99:14542952,20782530
x1,99:15612452,20782530
g1,99:15869132,20782530
x1,99:16596392,20782530
x1,99:17905460,20782530
g1,99:18162140,20782530
x1,99:21242300,20782530
x1,99:21627320,20782530
g1,99:21884000,20782530
x1,99:22525700,20782530
g1,99:22782380,20782530
x1,99:24668978,20782530
g1,99:24925658,20782530
x1,99:25545968,20782530
g1,99:25802648,20782530
x1,99:27518126,20782530
g1,99:27774806,20782530
x1,99:29314886,20782530
x1,99:31351214,20782530
k1,100:34622279,20782530:3271065
g1,100:34622279,20782530
)
(1,110:5636156,22245950:28986123,589824,196608
h1,101:5636156,22245950:1386068,0,0
x1,101:8605084,22245950
k1,101:8786265,22245950:181181
x1,101:10026885,22245950
k1,101:10208065,22245950:181180
x1,101:12282622,22245950
k1,101:12463803,22245950:181181
(1,101:12463803,22245950:213900,589824,196608
x1,101:12677703,22245950
)
(1,101:12677703,22245950:770040,506811,0
x1,101:13447743,22245950
)
(1,101:13447743,22245950:213900,589824,196608
x1,101:13661643,22245950
)
k1,101:13842824,22245950:181181
x1,101:17308004,22245950
k1,101:17489184,22245950:181180
x1,101:18173664,22245950
k1,101:18354845,22245950:181181
x1,101:19381565,22245950
x1,101:20386895,22245950
k1,101:20568076,22245950:181181
x1,101:21637576,22245950
k1,101:21818756,22245950:181180
x1,101:22567406,22245950
x1,101:24898916,22245950
k1,101:25080097,22245950:181181
x1,101:25700407,22245950
k1,101:25881587,22245950:181180
x1,101:26951087,22245950
k1,101:27132268,22245950:181181
x1,101:29485168,22245950
k1,101:29666349,22245950:181181
x1,101:30393609,22245950
x1,101:31398939,22245950
k1,101:31716012,22245950:317073
x1,101:33217590,22245950
k1,102:33398771,22245950:181181
x1,102:33954911,22245950
x1,102:34622279,22245950
k1,102:34622279,22245950:0
)
(1,110:5636156,23291255:28986123,546132,152916
x1,110:7219016,23291255
k1,102:7504718,23291255:285702
x1,102:10157078,23291255
k1,102:10442781,23291255:285703
x1,102:14211699,23291255
k1,102:14497401,23291255:285702
x1,102:15566901,23291255
k1,102:15852603,23291255:285702
x1,102:16579863,23291255
x1,102:17349903,23291255
x1,102:19681413,23291255
k1,102:19967115,23291255:285702
x1,102:20394915,23291255
x1,102:21058005,23291255
x1,102:21592755,23291255
x1,102:22683645,23291255
k1,102:22969348,23291255:285703
x1,102:24038848,23291255
k1,102:24324550,23291255:285702
x1,102:26677450,23291255
k1,102:26963152,23291255:285702
x1,102:27690412,23291255
x1,102:28481842,23291255
k1,102:28767544,23291255:285702
x1,102:30008164,23291255
k1,102:30293867,23291255:285703
x1,102:31363367,23291255
k1,102:31649069,23291255:285702
x1,102:33146369,23291255
x1,102:34622279,23291255
k1,102:34622279,23291255:0
)
(1,110:5636156,24336560:28986123,546132,152916
x1,110:6256466,24336560
k1,102:6513016,24336560:256550
x1,102:6898036,24336560
k1,102:7154586,24336560:256550
x1,102:9550266,24336560
k1,102:9806816,24336560:256550
x1,102:11945816,24336560
k1,102:12202365,24336560:256549
x1,102:12587385,24336560
k1,102:12843935,24336560:256550
x1,102:14858873,24336560
k1,102:15115423,24336560:256550
x1,102:16142143,24336560
x1,102:17147473,24336560
k1,102:17404023,24336560:256550
x1,102:19915209,24336560
k1,102:20257406,24336560:342197
x1,102:21758984,24336560
k1,103:22015534,24336560:256550
x1,103:23213374,24336560
x1,103:24051862,24336560
k1,103:24308411,24336560:256549
x1,103:25228181,24336560
k1,103:25484731,24336560:256550
x1,103:28244041,24336560
k1,103:28500591,24336560:256550
x1,103:31649199,24336560
k1,103:31905749,24336560:256550
x1,103:32333549,24336560
x1,103:32996639,24336560
x1,103:33531389,24336560
x1,103:34622279,24336560
k1,103:34622279,24336560:0
)
(1,110:5636156,25381865:28986123,546132,152916
x1,110:6277856,25381865
x1,103:8998664,25381865
k1,103:9246665,25381865:248001
x1,103:9866975,25381865
k1,103:10114975,25381865:248000
x1,103:13122409,25381865
k1,103:13370410,25381865:248001
x1,103:14611030,25381865
k1,104:14859030,25381865:248000
x1,104:17729568,25381865
k1,104:17977569,25381865:248001
x1,104:18790389,25381865
k1,104:19038389,25381865:248000
x1,104:21737807,25381865
k1,104:21985808,25381865:248001
x1,104:22627508,25381865
k1,104:22875508,25381865:248000
x1,104:24629488,25381865
k1,104:24877489,25381865:248001
x1,104:25561969,25381865
k1,104:25809969,25381865:248000
x1,104:28847349,25381865
k1,104:29095350,25381865:248001
x1,104:30164850,25381865
k1,104:30412850,25381865:248000
x1,104:32295170,25381865
k1,104:32543171,25381865:248001
x1,104:32885411,25381865
x1,104:34622279,25381865
k1,104:34622279,25381865:0
)
(1,110:5636156,26427170:28986123,546132,152916
x1,110:6256466,26427170
k1,104:6565017,26427170:308551
x1,104:8280495,26427170
k1,104:8589045,26427170:308550
x1,104:9230745,26427170
x1,104:12165453,26427170
k1,104:12663305,26427170:497852
x1,104:14164883,26427170
k1,107:14473434,26427170:308551
x1,107:17776050,26427170
k1,107:18084601,26427170:308551
x1,107:19154101,26427170
k1,107:19462652,26427170:308551
x1,107:21392030,26427170
k1,107:21700580,26427170:308550
x1,107:24352940,26427170
k1,107:24661491,26427170:308551
x1,107:25303191,26427170
x1,107:28023999,26427170
k1,107:28332550,26427170:308551
x1,107:29573170,26427170
k1,107:29881720,26427170:308550
x1,107:31079560,26427170
x1,107:31918048,26427170
k1,107:32226599,26427170:308551
x1,107:34622279,26427170
k1,107:34622279,26427170:0
)
(1,110:5636156,27472475:28986123,546132,152916
x1,110:6705656,27472475
x1,107:7240406,27472475
x1,107:8613644,27472475
k1,107:8855301,27472475:241657
x1,107:9539781,27472475
k1,107:9781438,27472475:241657
x1,107:10957888,27472475
x1,107:12305458,27472475
k1,107:12547114,27472475:241656
x1,107:13231594,27472475
k1,107:13473251,27472475:241657
x1,107:16253951,27472475
k1,107:16495608,27472475:241657
x1,107:16880628,27472475
k1,107:17122285,27472475:241657
x1,107:19218505,27472475
k1,107:19460162,27472475:241657
x1,107:20294372,27472475
x1,107:21855842,27472475
x1,107:22262252,27472475
x1,107:22711442,27472475
k1,107:22953098,27472475:241656
x1,107:23573408,27472475
k1,107:23815065,27472475:241657
x1,107:25872783,27472475
x1,107:26642823,27472475
k1,107:26980056,27472475:337233
x1,107:27771213,27472475
k1,108:26980056,27472475:-64170
x1,108:28049283,27472475
k1,108:28290939,27472475:241656
x1,108:29685567,27472475
k1,108:29927224,27472475:241657
x1,108:30611704,27472475
k1,108:30853361,27472475:241657
x1,108:34622279,27472475
k1,108:34622279,27472475:0
)
(1,110:5636156,28517780:28986123,546132,152916
x1,110:8331296,28517780
k1,108:8704418,28517780:373122
x1,108:9773918,28517780
k1,108:10147040,28517780:373122
x1,108:13398320,28517780
k1,108:13771441,28517780:373121
x1,108:15658039,28517780
k1,108:16031161,28517780:373122
x1,108:16843981,28517780
k1,108:17217103,28517780:373122
x1,108:18462001,28517780
k1,108:18835123,28517780:373122
x1,108:19562383,28517780
x1,108:20332423,28517780
x1,108:23754823,28517780
k1,108:24127944,28517780:373121
x1,108:25154664,28517780
x1,108:26159994,28517780
k1,108:26533116,28517780:373122
x1,108:26960916,28517780
x1,108:27324546,28517780
k1,108:27697668,28517780:373122
x1,108:30311526,28517780
k1,108:30684648,28517780:373122
x1,108:31373406,28517780
k1,108:31746527,28517780:373121
x1,108:32131547,28517780
k1,108:32504669,28517780:373122
x1,108:34622279,28517780
k1,108:34622279,28517780:0
)
(1,110:5636156,29563085:28986123,546132,152916
x1,110:6491756,29563085
x1,108:8335574,29563085
k1,108:8675255,29563085:339681
x1,108:11413175,29563085
k1,108:11752856,29563085:339681
x1,108:12373166,29563085
k1,108:12712846,29563085:339680
x1,108:16156636,29563085
k1,108:16496317,29563085:339681
x1,108:17244967,29563085
x1,108:19790377,29563085
k1,108:20381620,29563085:591243
x1,108:20937760,29563085
k1,109:20381620,29563085:-64170
x1,109:21258610,29563085
k1,109:21598290,29563085:339680
x1,109:24088086,29563085
k1,109:24427767,29563085:339681
x1,109:25672665,29563085
k1,109:26012346,29563085:339681
x1,109:26568486,29563085
x1,109:26889336,29563085
k1,109:27229017,29563085:339681
x1,109:27870717,29563085
x1,109:28880325,29563085
k1,109:29220005,29563085:339680
x1,109:30550463,29563085
k1,109:30890144,29563085:339681
x1,109:33213098,29563085
k1,109:33552779,29563085:339681
x1,109:34622279,29563085
k1,109:34622279,29563085:0
)
(1,110:5636156,30608390:28986123,546132,152916
x1,110:9101336,30608390
k1,110:34622279,30608390:25520943
g1,110:34622279,30608390
)
(1,117:5636156,32071810:28986123,589824,196608
h1,111:5636156,32071810:1386068,0,0
x1,111:8348404,32071810
k1,111:8593135,32071810:244731
x1,111:9192055,32071810
x1,111:9962095,32071810
x1,111:11844415,32071810
k1,111:12089146,32071810:244731
x1,111:12859186,32071810
x1,111:14446324,32071810
x1,111:15237754,32071810
k1,111:15482485,32071810:244731
x1,111:15910285,32071810
x1,111:16295305,32071810
k1,111:16540036,32071810:244731
x1,111:17117293,32071810
x1,111:17694823,32071810
x1,111:18212461,32071810
x1,111:19624201,32071810
k1,111:19868932,32071810:244731
x1,111:20510632,32071810
k1,111:20755363,32071810:244731
x1,111:21568183,32071810
k1,111:21812915,32071810:244732
(1,111:21812915,32071810:213900,589824,196608
x1,111:22026815,32071810
)
(1,111:22026815,32071810:385020,506811,0
x1,111:22411835,32071810
)
(1,111:22411835,32071810:213900,589824,196608
x1,111:22625735,32071810
)
k1,111:22870466,32071810:244731
x1,111:23897186,32071810
x1,111:24346376,32071810
x1,111:25206254,32071810
k1,111:25450985,32071810:244731
x1,111:26520485,32071810
k1,111:26765216,32071810:244731
x1,111:27513866,32071810
x1,111:27877496,32071810
x1,111:28519196,32071810
x1,111:29845376,32071810
k1,111:30090107,32071810:244731
x1,111:30710417,32071810
k1,111:30955148,32071810:244731
x1,111:32024648,32071810
k1,111:32269379,32071810:244731
x1,111:32996639,32071810
x1,111:34622279,32071810
k1,111:34622279,32071810:0
)
(1,117:5636156,33117115:28986123,589824,196608
x1,117:6363416,33117115
x1,111:7154846,33117115
k1,111:7409225,33117115:254379
x1,111:10061585,33117115
k1,111:10315965,33117115:254380
x1,111:11611212,33117115
x1,111:11856972,33117115
x1,111:12692556,33117115
x1,111:13184076,33117115
x1,111:14179404,33117115
k1,111:14471672,33117115:292268
x1,111:16212926,33117115
k1,111:16505195,33117115:292269
x1,111:18481198,33117115
x1,111:19516576,33117115
k1,111:19808844,33117115:292268
x1,111:22745220,33117115
k1,111:22999600,33117115:254380
x1,111:24501178,33117115
k1,112:24755557,33117115:254379
x1,112:25354477,33117115
x1,112:25953397,33117115
x1,112:26791885,33117115
k1,112:27046264,33117115:254379
x1,112:27730744,33117115
x1,112:28928584,33117115
x1,112:30391660,33117115
k1,112:30646040,33117115:254380
x1,112:31330520,33117115
k1,112:31584899,33117115:254379
x1,112:32333549,33117115
x1,112:32675789,33117115
x1,112:34622279,33117115
k1,112:34622279,33117115:0
)
(1,117:5636156,34162420:28986123,546132,152916
x1,117:6363416,34162420
x1,117:7989056,34162420
k1,112:8290404,34162420:301348
x1,112:8932104,34162420
x1,112:9851874,34162420
x1,112:10878594,34162420
x1,112:12204774,34162420
k1,112:12506121,34162420:301347
x1,112:13511451,34162420
k1,112:13812799,34162420:301348
x1,112:15555402,34162420
k1,112:15856704,34162420:301302
x1,112:18509064,34162420
k1,112:18810412,34162420:301348
x1,112:20525890,34162420
x1,112:21402880,34162420
x1,112:22729060,34162420
k1,112:23030408,34162420:301348
x1,112:24099908,34162420
k1,112:24401255,34162420:301347
x1,112:25432253,34162420
x1,112:26843993,34162420
x1,112:27425801,34162420
k1,112:27727149,34162420:301348
x1,112:28347459,34162420
k1,112:28648806,34162420:301347
x1,112:29033826,34162420
k1,112:29335174,34162420:301348
x1,112:31859194,34162420
k1,112:32160541,34162420:301347
x1,112:32845021,34162420
k1,112:33146369,34162420:301348
x1,112:34215869,34162420
x1,112:34622279,34162420
k1,112:34622279,34162420:0
)
(1,117:5636156,35207725:28986123,546132,152916
x1,117:7390136,35207725
k1,112:7670842,35207725:280706
x1,112:9809842,35207725
k1,112:10090547,35207725:280705
x1,112:11160047,35207725
k1,112:11440753,35207725:280706
x1,112:13113451,35207725
k1,112:13394156,35207725:280705
x1,112:14549216,35207725
x1,112:15190916,35207725
x1,112:15575936,35207725
x1,112:16902116,35207725
k1,112:17182822,35207725:280706
x1,112:19835182,35207725
k1,112:20115887,35207725:280705
x1,112:20522297,35207725
x1,112:21163997,35207725
x1,112:21377897,35207725
x1,112:22494455,35207725
k1,112:22775161,35207725:280706
x1,112:24101341,35207725
x1,112:24507751,35207725
x1,112:24892771,35207725
x1,112:26997547,35207725
k1,112:27411863,35207725:414316
x1,112:28913441,35207725
k1,113:29194147,35207725:280706
x1,113:29711785,35207725
k1,113:29992490,35207725:280705
x1,113:31494068,35207725
k1,113:31774774,35207725:280706
x1,113:33272074,35207725
k1,113:33552779,35207725:280705
x1,113:34622279,35207725
k1,113:34622279,35207725:0
)
(1,117:5636156,36253030:28986123,589824,196608
x1,117:6577316,36253030
x1,113:7368746,36253030
k1,113:7597553,36253030:228807
x1,113:8949128,36253030
x1,113:10365146,36253030
k1,113:10593954,36253030:228808
x1,113:11150094,36253030
x1,113:11535114,36253030
x1,113:12305154,36253030
x1,113:12668784,36253030
x1,113:13310484,36253030
x1,113:14636664,36253030
k1,113:14865471,36253030:228807
x1,113:15956088,36253030
x1,113:16961418,36253030
k1,113:17190226,36253030:228808
x1,113:18024436,36253030
x1,113:19478956,36253030
x1,113:20338834,36253030
k1,113:20567641,36253030:228807
x1,113:21337681,36253030
x1,113:22924819,36253030
x1,113:23716249,36253030
k1,113:23945057,36253030:228808
x1,113:24372857,36253030
x1,113:24757877,36253030
k1,113:24986684,36253030:228807
x1,113:26569544,36253030
k1,113:26798352,36253030:228808
x1,113:28038972,36253030
k1,113:28267779,36253030:228807
x1,113:30342336,36253030
k1,113:30571144,36253030:228808
(1,113:30571144,36253030:213900,589824,196608
x1,113:30785044,36253030
)
(1,113:30785044,36253030:770040,506811,0
x1,113:31555084,36253030
)
(1,113:31555084,36253030:213900,589824,196608
x1,113:31768984,36253030
)
k1,113:31997791,36253030:228807
x1,113:32639491,36253030
k1,113:32868299,36253030:228808
x1,113:33552779,36253030
x1,113:34622279,36253030
k1,113:34622279,36253030:0
)
(1,117:5636156,37298335:28986123,546132,152916
x1,117:6320636,37298335
k1,113:6556487,37298335:235851
x1,113:7989617,37298335
x1,113:8310467,37298335
k1,113:8546318,37298335:235851
x1,113:9359138,37298335
k1,113:9594989,37298335:235851
x1,113:10108349,37298335
x1,113:10750049,37298335
x1,113:11135069,37298335
x1,113:12054839,37298335
x1,113:12375689,37298335
k1,113:12611540,37298335:235851
x1,113:13556978,37298335
x1,113:15182618,37298335
k1,113:15418469,37298335:235851
x1,113:16915769,37298335
k1,113:17151621,37298335:235852
x1,113:17750541,37298335
x1,113:18520581,37298335
x1,113:20616801,37298335
k1,113:20952098,37298335:335297
x1,113:21871595,37298335
x1,113:22855535,37298335
x1,113:23839475,37298335
x1,113:24267275,37298335
x1,113:24930365,37298335
x1,113:26256545,37298335
k1,114:26492396,37298335:235851
x1,114:27112706,37298335
k1,114:27348557,37298335:235851
x1,114:28418057,37298335
k1,114:28653908,37298335:235851
x1,114:29252828,37298335
x1,114:30022868,37298335
x1,114:31905188,37298335
k1,114:32141039,37298335:235851
x1,114:34365599,37298335
x1,114:34622279,37298335
k1,117:34622279,37298335:0
)
(1,117:5636156,38343640:28986123,546132,152916
x1,117:7869272,38343640
k1,114:8087673,38343640:218401
x1,114:8814933,38343640
x1,114:9242733,38343640
x1,114:9627753,38343640
x1,114:10248063,38343640
x1,114:12087603,38343640
k1,114:12306003,38343640:218400
x1,114:12926313,38343640
k1,114:13144714,38343640:218401
x1,114:14214214,38343640
k1,114:14432615,38343640:218401
x1,114:15159875,38343640
x1,114:16785515,38343640
k1,114:17003916,38343640:218401
x1,114:17731176,38343640
x1,114:18522606,38343640
k1,114:18741006,38343640:218400
x1,114:19425486,38343640
k1,114:19643887,38343640:218401
x1,114:20028907,38343640
k1,114:20247308,38343640:218401
x1,114:22322138,38343640
k1,114:22540539,38343640:218401
x1,114:23353359,38343640
x1,114:23866719,38343640
x1,114:25107339,38343640
k1,114:25325739,38343640:218400
x1,114:26566359,38343640
k1,114:26784760,38343640:218401
x1,114:27854260,38343640
x1,114:28260670,38343640
x1,114:28880980,38343640
x1,114:29783638,38343640
k1,114:30002039,38343640:218401
x1,114:31157099,38343640
x1,114:31969919,38343640
x1,114:32397719,38343640
x1,114:33082199,38343640
x1,114:34622279,38343640
k1,114:34622279,38343640:0
)
(1,117:5636156,39388945:28986123,546132,152916
x1,117:6897893,39388945
x1,117:7111793,39388945
x1,117:7839053,39388945
x1,117:8266853,39388945
x1,117:9143843,39388945
k1,115:9471932,39388945:328089
x1,115:10969232,39388945
k1,115:11297320,39388945:328088
x1,115:13012798,39388945
x1,115:13889788,39388945
k1,115:14217877,39388945:328089
x1,115:14735515,39388945
k1,115:15063603,39388945:328088
x1,115:16133103,39388945
x1,115:17288163,39388945
k1,115:17616252,39388945:328089
x1,115:18300732,39388945
k1,115:18628820,39388945:328088
x1,115:19356080,39388945
x1,115:20725040,39388945
x1,115:21751760,39388945
k1,115:22079849,39388945:328089
x1,115:23324747,39388945
k1,115:23652836,39388945:328089
x1,115:24341594,39388945
x1,115:24983294,39388945
x1,115:26523374,39388945
k1,115:27079839,39388945:556465
x1,115:28581417,39388945
k1,116:28909506,39388945:328089
x1,116:29551206,39388945
x1,116:30796104,39388945
k1,116:31124192,39388945:328088
x1,116:31851452,39388945
x1,116:32236472,39388945
x1,116:33909170,39388945
k1,116:34237259,39388945:328089
x1,116:34622279,39388945
k1,116:34622279,39388945:0
)
(1,117:5636156,40434250:28986123,546132,152916
x1,117:8250014,40434250
g1,116:8506694,40434250
x1,116:9533414,40434250
x1,116:10538744,40434250
g1,116:10795424,40434250
x1,116:11715194,40434250
g1,116:11971874,40434250
x1,116:12827474,40434250
x1,116:13896974,40434250
x1,116:15740792,40434250
x1,116:16767512,40434250
g1,116:17024192,40434250
x1,116:18093692,40434250
g1,116:18350372,40434250
x1,116:19766390,40434250
x1,116:21306470,40434250
g1,116:21563150,40434250
x1,116:22290410,40434250
x1,116:23916050,40434250
g1,116:24172730,40434250
x1,116:24899990,40434250
x1,116:25905320,40434250
k1,117:34622279,40434250:8716959
g1,117:34622279,40434250
)
(1,121:5636156,41897670:28986123,546132,152916
h1,118:5636156,41897670:1386068,0,0
x1,118:8348404,41897670
k1,118:8705885,41897670:357481
x1,118:9540095,41897670
x1,118:10994615,41897670
x1,118:11854493,41897670
k1,118:12211973,41897670:357480
x1,118:13773443,41897670
k1,118:14130924,41897670:357481
x1,118:15200424,41897670
k1,118:15557905,41897670:357481
x1,118:15900145,41897670
x1,118:16285165,41897670
x1,118:17055205,41897670
x1,118:17418835,41897670
x1,118:18060535,41897670
x1,118:19386715,41897670
k1,118:19744196,41897670:357481
x1,118:20770916,41897670
x1,118:21776246,41897670
k1,118:22133726,41897670:357480
x1,118:23930486,41897670
k1,118:24287967,41897670:357481
x1,118:25785267,41897670
k1,118:26142748,41897670:357481
x1,118:27212248,41897670
k1,118:27569728,41897670:357480
x1,118:28382548,41897670
x1,118:29024248,41897670
x1,118:30949348,41897670
k1,118:31306829,41897670:357481
x1,118:32675789,41897670
x1,118:33317489,41897670
x1,118:33723899,41897670
x1,118:34365599,41897670
x1,118:34622279,41897670
k1,121:34622279,41897670:0
)
(1,121:5636156,42942975:28986123,546132,152916
x1,121:6363416,42942975
x1,121:7689596,42942975
k1,118:8000188,42942975:310592
x1,118:8641888,42942975
x1,118:9668608,42942975
x1,118:10096408,42942975
x1,118:10502818,42942975
x1,118:12256798,42942975
k1,118:12567391,42942975:310593
x1,118:12995191,42942975
x1,118:13380211,42942975
k1,118:13690803,42942975:310592
x1,118:14760303,42942975
k1,118:15070896,42942975:310593
x1,118:15584256,42942975
x1,118:16225956,42942975
x1,118:16610976,42942975
x1,118:17530746,42942975
x1,118:17851596,42942975
k1,118:18162188,42942975:310592
x1,118:19107626,42942975
x1,118:20733266,42942975
k1,118:21043859,42942975:310593
x1,118:22541159,42942975
k1,118:22851751,42942975:310592
x1,118:23450671,42942975
x1,118:24220711,42942975
x1,118:26103031,42942975
k1,118:26413624,42942975:310593
x1,118:27183664,42942975
x1,118:27568684,42942975
x1,118:28920532,42942975
k1,118:29231124,42942975:310592
x1,118:30300624,42942975
k1,118:30611217,42942975:310593
x1,118:31359867,42942975
x1,118:31723497,42942975
x1,118:32365197,42942975
x1,118:33691377,42942975
k1,118:34001969,42942975:310592
x1,118:34622279,42942975
k1,118:34622279,42942975:0
)
(1,121:5636156,43988280:28986123,589824,196608
x1,121:6363416,43988280
x1,121:7989056,43988280
k1,118:8199126,43988280:210070
x1,118:8926386,43988280
x1,118:9717816,43988280
k1,118:9927886,43988280:210070
x1,118:11861542,43988280
k1,118:12071612,43988280:210070
x1,118:13098332,43988280
x1,118:14723972,43988280
k1,118:14934042,43988280:210070
x1,118:15661302,43988280
x1,118:16452732,43988280
k1,118:16662802,43988280:210070
x1,118:17817862,43988280
x1,118:18630682,43988280
x1,118:19058482,43988280
x1,118:19742962,43988280
x1,118:21672340,43988280
k1,118:21882410,43988280:210070
x1,118:22502720,43988280
k1,118:22712790,43988280:210070
x1,118:24252870,43988280
x1,118:24659280,43988280
k1,118:24869350,43988280:210070
x1,118:26580550,43988280
k1,118:26790620,43988280:210070
x1,118:27308258,43988280
k1,118:27518328,43988280:210070
x1,118:27903348,43988280
k1,118:28113418,43988280:210070
x1,118:28541218,43988280
x1,118:29824618,43988280
k1,118:30034688,43988280:210070
x1,118:30462488,43988280
x1,118:30868898,43988280
x1,118:31510598,43988280
x1,118:31917008,43988280
x1,118:32793998,43988280
k1,118:33120701,43988280:326703
x1,118:34622279,43988280
k1,119:34622279,43988280:0
)
]
(1,121:5636156,48320270:28986123,506811,0
(1,121:5636156,48320270:28986123,506811,0
k1,121:19295008,48320270:13658852
x1,121:19680028,48320270
g1,121:19936708,48320270
x1,121:20321728,48320270
g1,121:20578408,48320270
x1,121:20963428,48320270
k1,121:34622279,48320270:13658851
)
)
]
]
]
!35083
}3
!10
{4
[1,157:0,48320270:34622279,48320270,0
[1,157:0,0:0,0,0
(1,157:0,-2196951:0,0,0
k1,157:0,-2196951:-834089
)
]
[1,157:0,48320270:34622279,48320270,0
(1,157:0,4736286:0,0,0
g1,157:4736286,4736286
g1,157:0,4736286
)
[1,157:5636156,48320270:28986123,45715154,0
[1,157:5636156,3647321:28986123,1042205,0
(1,157:5636156,3647321:28986123,0,0
h1,157:5636156,3647321:28986123,0,0
)
]
[1,157:5636156,44672948:28986123,39462717,0
(1,121:5636156,5996663:28986123,546132,152916
x1,121:6235076,5996663
x1,121:6833996,5996663
x1,121:7672484,5996663
k1,119:7964079,5996663:291595
x1,119:8695617,5996663
k1,119:8987212,5996663:291595
x1,119:9671692,5996663
k1,119:9963287,5996663:291595
x1,119:11588927,5996663
k1,119:11880522,5996663:291595
x1,119:12950022,5996663
k1,119:13241617,5996663:291595
x1,119:13840537,5996663
x1,119:14610577,5996663
x1,119:16492897,5996663
k1,119:16784492,5996663:291595
x1,119:17473250,5996663
k1,119:17764845,5996663:291595
x1,119:18149865,5996663
k1,119:18441460,5996663:291595
x1,119:19386898,5996663
x1,119:21012538,5996663
k1,119:21304133,5996663:291595
x1,119:22138343,5996663
x1,119:23592863,5996663
x1,119:23806763,5996663
x1,119:24747923,5996663
k1,119:25039518,5996663:291595
x1,119:26053404,5996663
x1,119:27550704,5996663
k1,119:27851028,5996663:300324
x1,119:28539786,5996663
k1,119:28831381,5996663:291595
x1,119:29344741,5996663
k1,119:29636336,5996663:291595
x1,119:30153974,5996663
k1,119:30445569,5996663:291595
x1,119:31515069,5996663
k1,119:31806664,5996663:291595
x1,119:33303964,5996663
k1,119:33595559,5996663:291595
x1,119:34365599,5996663
x1,119:34622279,5996663
k1,121:34622279,5996663:0
)
(1,121:5636156,7041968:28986123,546132,152916
x1,121:6063956,7041968
x1,121:6855386,7041968
x1,121:8053226,7041968
x1,121:8331296,7041968
k1,119:8619794,7041968:288498
x1,119:9454004,7041968
x1,119:10908524,7041968
x1,119:11768402,7041968
k1,119:12056900,7041968:288498
x1,119:12677210,7041968
k1,119:12965708,7041968:288498
x1,119:13307948,7041968
x1,119:13692968,7041968
x1,119:14056598,7041968
x1,119:14463008,7041968
x1,119:15446948,7041968
x1,119:16473668,7041968
k1,119:16762166,7041968:288498
x1,119:17788886,7041968
x1,119:18601706,7041968
x1,119:19589924,7041968
k1,119:19878422,7041968:288498
x1,119:21418502,7041968
x1,119:21824912,7041968
k1,119:22113410,7041968:288498
x1,119:23182910,7041968
x1,119:23824610,7041968
x1,119:24898388,7041968
x1,119:25176458,7041968
k1,119:25464956,7041968:288498
x1,119:26534456,7041968
k1,119:26822954,7041968:288498
x1,119:27550214,7041968
x1,119:29175854,7041968
k1,119:29464352,7041968:288498
x1,119:30191612,7041968
x1,119:30983042,7041968
k1,119:31271540,7041968:288498
x1,119:33115358,7041968
k1,119:33553052,7041968:437694
x1,119:34344209,7041968
k1,120:33553052,7041968:-64170
x1,120:34622279,7041968
k1,120:34622279,7041968:0
)
(1,121:5636156,8087273:28986123,546132,152916
x1,121:6833996,8087273
k1,120:7086565,8087273:252569
x1,120:8241625,8087273
x1,120:9828763,8087273
k1,120:10081332,8087273:252569
x1,120:11326230,8087273
k1,120:11578799,8087273:252569
x1,120:12177719,8087273
x1,120:12947759,8087273
x1,120:14830079,8087273
k1,120:15082648,8087273:252569
x1,120:15771406,8087273
k1,120:16023975,8087273:252569
x1,120:16473165,8087273
k1,120:16725734,8087273:252569
x1,120:17239094,8087273
k1,120:17491663,8087273:252569
x1,120:18047803,8087273
x1,120:19010353,8087273
k1,120:19262922,8087273:252569
x1,120:19647942,8087273
k1,120:19900512,8087273:252570
x1,120:20914398,8087273
x1,120:22197798,8087273
k1,120:22450367,8087273:252569
x1,120:23562647,8087273
k1,120:23815216,8087273:252569
x1,120:24435526,8087273
k1,120:24688095,8087273:252569
x1,120:26078445,8087273
x1,120:26934045,8087273
x1,120:28516905,8087273
k1,120:28769474,8087273:252569
x1,120:29689244,8087273
k1,120:29941813,8087273:252569
x1,120:31481893,8087273
x1,120:31888303,8087273
k1,120:32140872,8087273:252569
x1,120:33852072,8087273
k1,120:34104641,8087273:252569
x1,120:34622279,8087273
k1,120:34622279,8087273:0
)
(1,121:5636156,9132578:28986123,589824,196608
x1,121:6705656,9132578
g1,120:6962336,9132578
x1,120:8587976,9132578
x1,120:10427516,9132578
g1,120:10684196,9132578
x1,120:11304506,9132578
g1,120:11561186,9132578
x1,120:12374006,9132578
g1,120:12630686,9132578
x1,120:13315166,9132578
x1,120:14641346,9132578
x1,120:15625286,9132578
g1,120:15881966,9132578
x1,120:16570724,9132578
x1,120:17212424,9132578
x1,120:18538604,9132578
g1,120:18795284,9132578
x1,120:19436984,9132578
g1,120:19693664,9132578
x1,120:20763164,9132578
g1,120:21019844,9132578
x1,120:22820882,9132578
g1,120:23077562,9132578
x1,120:23697872,9132578
g1,120:23954552,9132578
x1,120:24681812,9132578
x1,120:26307452,9132578
g1,120:26564132,9132578
x1,120:27291392,9132578
x1,120:28082822,9132578
g1,120:28339502,9132578
x1,120:29794022,9132578
x1,120:31552280,9132578
g1,120:31808960,9132578
x1,120:32022860,9132578
(1,120:32022860,9132578:770040,506811,0
x1,120:32792900,9132578
)
x1,120:33220700,9132578
k1,121:34622279,9132578:1401579
g1,121:34622279,9132578
)
(1,135:5636156,10595998:28986123,546132,152916
h1,122:5636156,10595998:1386068,0,0
x1,122:8348404,10595998
k1,122:8720594,10595998:372190
x1,122:9148394,10595998
x1,122:10324844,10595998
x1,122:11608244,10595998
k1,122:11980434,10595998:372190
x1,122:12536574,10595998
x1,122:12857424,10595998
k1,122:13229614,10595998:372190
x1,122:16147210,10595998
k1,122:16519400,10595998:372190
x1,122:19107590,10595998
x1,122:20181368,10595998
k1,122:20553558,10595998:372190
x1,122:21623058,10595998
k1,122:21995248,10595998:372190
x1,122:24134248,10595998
k1,122:24506438,10595998:372190
x1,122:25126748,10595998
k1,122:25498938,10595998:372190
x1,122:29595886,10595998
k1,122:30284656,10595998:688770
x1,122:30990253,10595998
k1,123:31362443,10595998:372190
x1,123:34622279,10595998
k1,123:34622279,10595998:0
)
(1,135:5636156,11641303:28986123,546132,152916
x1,135:6491756,11641303
x1,123:8254292,11641303
k1,123:8583062,11641303:328770
x1,123:11184086,11641303
k1,123:11498439,11641303:314353
x1,123:12995739,11641303
k1,123:13310091,11641303:314352
x1,123:13695111,11641303
k1,123:14009463,11641303:314352
x1,123:15635103,11641303
k1,123:15949455,11641303:314352
x1,123:16377255,11641303
x1,123:17425365,11641303
x1,123:17831775,11641303
x1,123:18494865,11641303
k1,123:18809217,11641303:314352
x1,123:19429527,11641303
k1,123:19743880,11641303:314353
x1,123:22186618,11641303
k1,123:22500970,11641303:314352
x1,123:23121280,11641303
k1,123:23435632,11641303:314352
x1,123:26109382,11641303
k1,123:26423734,11641303:314352
x1,123:28755244,11641303
k1,123:29069597,11641303:314353
x1,123:30545507,11641303
x1,123:32581835,11641303
x1,123:32966855,11641303
k1,123:33281207,11641303:314352
x1,123:33922907,11641303
k1,123:34237259,11641303:314352
x1,123:34622279,11641303
k1,123:34622279,11641303:0
)
(1,135:5636156,12686608:28986123,546132,152916
x1,135:7907774,12686608
k1,123:8089949,12686608:182175
x1,123:9886709,12686608
k1,123:10204114,12686608:317405
x1,123:14058319,12686608
k1,124:10204114,12686608:-64170
x1,124:14208049,12686608
k1,124:14405126,12686608:197077
x1,124:15650024,12686608
k1,124:15832199,12686608:182175
x1,124:17201159,12686608
k1,124:17383334,12686608:182175
x1,124:20762954,12686608
k1,124:20945130,12686608:182176
x1,124:21586830,12686608
k1,124:21769005,12686608:182175
x1,124:22838505,12686608
k1,124:23020680,12686608:182175
x1,124:25181070,12686608
k1,124:25363246,12686608:182176
x1,124:25983556,12686608
k1,124:26165731,12686608:182175
x1,124:28052329,12686608
k1,124:28234504,12686608:182175
x1,124:31793800,12686608
k1,124:31975976,12686608:182176
x1,124:33216596,12686608
k1,124:33398771,12686608:182175
x1,124:33954911,12686608
x1,124:34622279,12686608
k1,124:34622279,12686608:0
)
(1,135:5636156,13731913:28986123,589824,196608
x1,135:7432916,13731913
k1,124:7654291,13731913:221375
x1,124:12231751,13731913
k1,124:12453125,13731913:221374
x1,124:14724743,13731913
k1,124:14946118,13731913:221375
x1,124:17598478,13731913
k1,124:17819853,13731913:221375
x1,124:18889353,13731913
k1,124:19110728,13731913:221375
x1,124:24372668,13731913
k1,124:24594042,13731913:221374
x1,124:26733042,13731913
k1,124:27063514,13731913:330472
x1,124:28689154,13731913
k1,125:28917590,13731913:228436
x1,125:29837360,13731913
k1,125:30058734,13731913:221374
x1,125:33031944,13731913
k1,125:33253319,13731913:221375
x1,125:33467219,13731913
(1,125:33467219,13731913:770040,506811,0
x1,125:34237259,13731913
)
x1,125:34622279,13731913
k1,135:34622279,13731913:0
)
(1,135:5636156,14777218:28986123,589824,196608
(1,125:5636156,14777218:770040,506811,0
x1,125:6406196,14777218
)
x1,125:7133456,14777218
k1,125:7686488,14777218:553032
x1,125:10424408,14777218
k1,126:10751352,14777218:326944
x1,126:12312822,14777218
k1,126:12639766,14777218:326944
x1,126:13371304,14777218
x1,126:14291074,14777218
x1,126:15061114,14777218
k1,126:15388058,14777218:326944
x1,126:17355938,14777218
k1,126:17682883,14777218:326945
x1,126:21323461,14777218
k1,126:21667971,14777218:344510
x1,126:22095771,14777218
x1,126:22480791,14777218
k1,126:22807735,14777218:326944
x1,126:23449435,14777218
x1,126:26465425,14777218
k1,126:26792369,14777218:326944
x1,126:27904649,14777218
k1,126:28231593,14777218:326944
x1,126:30674331,14777218
k1,126:31001275,14777218:326944
x1,126:31621585,14777218
k1,126:31948529,14777218:326944
x1,126:34622279,14777218
k1,126:34622279,14777218:0
)
(1,135:5636156,15822523:28986123,589824,196608
x1,135:7329176,15822523
k1,126:7573476,15822523:244300
x1,126:10225836,15822523
k1,126:10467040,15822523:241204
x1,126:12781438,15822523
x1,126:16032718,15822523
k1,126:16277018,15822523:244300
x1,126:16833158,15822523
x1,126:17154008,15822523
k1,126:17395213,15822523:241205
x1,126:18208033,15822523
x1,126:18742783,15822523
k1,126:18983988,15822523:241205
x1,126:19668468,15822523
k1,126:19909672,15822523:241204
x1,126:20294692,15822523
k1,126:20535897,15822523:241205
x1,126:22140147,15822523
k1,126:22381352,15822523:241205
x1,126:22809152,15822523
x1,126:23857262,15822523
x1,126:24349232,15822523
k1,126:24686313,15822523:337081
x1,126:25263570,15822523
k1,127:24686313,15822523:-21390
x1,127:25541640,15822523
k1,127:25782845,15822523:241205
x1,127:26852345,15822523
k1,127:27093550,15822523:241205
x1,127:28697800,15822523
k1,127:28939005,15822523:241205
x1,127:29366805,15822523
x1,127:30414915,15822523
x1,127:30906885,15822523
k1,127:31151184,15822523:244299
x1,127:32220684,15822523
k1,127:32461889,15822523:241205
x1,127:34622279,15822523
k1,127:34622279,15822523:0
)
(1,135:5636156,16867828:28986123,649479,152916
x1,135:6153794,16867828
k1,127:6481248,16867828:327454
x1,127:8068386,16867828
k1,127:8395840,16867828:327454
x1,127:9037540,16867828
x1,127:9422560,16867828
x1,127:11090980,16867828
x1,127:11582950,16867828
(1,127:11582950,16867828:0,0,0
(1,127:11582950,15822523:0,0,0
)
)
(1,129:11582950,16867828:280352,649479,0
$1,129:11582950,16867828
(1,129:11582950,16582438:280352,364089,101945
x1,129:11830534,16582438
)
$1,129:11863302,16867828
)
k1,129:12417863,16867828:554561
x1,129:12995120,16867828
k1,130:12417863,16867828:-64170
x1,130:13979060,16867828
k1,130:14306514,16867828:327454
x1,130:14948214,16867828
x1,130:16809144,16867828
x1,130:17087214,16867828
k1,130:17414668,16867828:327454
x1,130:18270268,16867828
x1,130:20114086,16867828
k1,130:20441540,16867828:327454
x1,130:23042564,16867828
k1,130:23370018,16867828:327454
x1,130:24525078,16867828
k1,130:24852532,16867828:327454
x1,130:25665352,16867828
x1,130:26200102,16867828
k1,130:26527556,16867828:327454
x1,130:27212036,16867828
k1,130:27539489,16867828:327453
x1,130:28608989,16867828
k1,130:28936443,16867828:327454
x1,130:30609141,16867828
k1,130:30936595,16867828:327454
x1,130:32540845,16867828
k1,130:32868299,16867828:327454
x1,130:33296099,16867828
x1,130:34344209,16867828
x1,130:34622279,16867828
k1,130:34622279,16867828:0
)
(1,135:5636156,17913133:28986123,546132,152916
x1,135:6277856,17913133
k1,130:6593702,17913133:315846
x1,130:8005442,17913133
k1,130:8321288,17913133:315846
x1,130:11914808,17913133
k1,130:12230655,17913133:315847
x1,130:15293703,17913133
k1,130:15609549,17913133:315846
x1,130:16229859,17913133
k1,130:16545705,17913133:315846
x1,130:17144625,17913133
x1,130:18107175,17913133
k1,130:18423021,17913133:315846
x1,130:19235841,17913133
x1,130:21571629,17913133
k1,130:21887476,17913133:315847
x1,130:22315276,17913133
x1,130:23491726,17913133
x1,130:23876746,17913133
x1,130:24197596,17913133
k1,130:24513442,17913133:315846
x1,130:25155142,17913133
k1,130:25470988,17913133:315846
x1,130:26283808,17913133
k1,130:26599654,17913133:315846
x1,130:28011394,17913133
x1,130:29444524,17913133
k1,130:29760370,17913133:315846
x1,130:32498290,17913133
k1,130:33018029,17913133:519739
x1,130:34215869,17913133
k1,131:33018029,17913133:-21390
x1,131:34622279,17913133
k1,131:34622279,17913133:0
)
(1,135:5636156,18958438:28986123,546132,152916
x1,135:8250014,18958438
k1,131:8455944,18958438:205930
x1,131:9482664,18958438
k1,131:9688593,18958438:205929
x1,131:11019051,18958438
k1,131:11224981,18958438:205930
x1,131:11909461,18958438
k1,131:12115391,18958438:205930
x1,131:12543191,18958438
x1,131:14318561,18958438
k1,131:14524491,18958438:205930
x1,131:15208971,18958438
k1,131:15414900,18958438:205929
x1,131:16484400,18958438
k1,131:16690330,18958438:205930
x1,131:18363028,18958438
k1,131:18568958,18958438:205930
x1,131:20044868,18958438
x1,131:22081196,18958438
x1,131:22466216,18958438
k1,131:22672146,18958438:205930
x1,131:24434682,18958438
k1,131:24760005,18958438:325323
x1,131:26620662,18958438
k1,132:26826592,18958438:205930
x1,132:30552730,18958438
k1,132:30758659,18958438:205929
x1,132:33068779,18958438
k1,132:33274709,18958438:205930
x1,132:34087529,18958438
x1,132:34622279,18958438
k1,132:34622279,18958438:0
)
(1,135:5636156,20003743:28986123,546132,152916
x1,135:6705656,20003743
k1,132:6958444,20003743:252788
x1,132:9255730,20003743
k1,132:9508518,20003743:252788
x1,132:10663578,20003743
x1,132:11048598,20003743
x1,132:12699906,20003743
k1,132:12952693,20003743:252787
x1,132:13637173,20003743
k1,132:13889961,20003743:252788
x1,132:15365871,20003743
x1,132:17402199,20003743
x1,132:17787219,20003743
x1,132:17936949,20003743
k1,132:18277892,20003743:340943
x1,132:18855149,20003743
k1,133:19107936,20003743:252787
x1,133:19625574,20003743
k1,133:19878362,20003743:252788
x1,133:22851572,20003743
k1,133:23104360,20003743:252788
x1,133:25542820,20003743
k1,133:25795608,20003743:252788
x1,133:26480088,20003743
k1,133:26732875,20003743:252787
x1,133:29492185,20003743
k1,133:29744973,20003743:252788
x1,133:30557793,20003743
x1,133:31092543,20003743
k1,133:31345331,20003743:252788
x1,133:31751741,20003743
x1,133:34622279,20003743
k1,133:34622279,20003743:0
)
(1,135:5636156,21049048:28986123,546132,152916
x1,135:6448976,21049048
k1,133:6666282,21049048:217306
x1,133:8381760,21049048
k1,133:8599065,21049048:217305
x1,133:12325203,21049048
k1,133:12542509,21049048:217306
x1,133:13184209,21049048
x1,133:15494329,21049048
k1,133:15711634,21049048:217305
x1,133:16781134,21049048
k1,133:16998440,21049048:217306
x1,133:18474350,21049048
x1,133:20510678,21049048
x1,133:20895698,21049048
k1,133:21113003,21049048:217305
x1,133:21733313,21049048
k1,133:21950619,21049048:217306
x1,133:23020119,21049048
k1,133:23237424,21049048:217305
x1,133:26107962,21049048
k1,133:26437077,21049048:329115
x1,133:27228234,21049048
k1,134:26437077,21049048:-64170
x1,134:27506304,21049048
k1,134:27723610,21049048:217306
x1,134:28921450,21049048
k1,134:29138755,21049048:217305
x1,134:30212533,21049048
k1,134:30429839,21049048:217306
x1,134:32354939,21049048
x1,134:34622279,21049048
k1,134:34622279,21049048:0
)
(1,135:5636156,22094353:28986123,546132,152916
x1,135:7223294,22094353
k1,134:7543181,22094353:319887
x1,134:8184881,22094353
x1,134:8569901,22094353
x1,134:10922801,22094353
k1,134:11242689,22094353:319888
x1,134:11931447,22094353
k1,134:12251334,22094353:319887
x1,134:12636354,22094353
k1,134:12956242,22094353:319888
x1,134:13640722,22094353
x1,134:14261032,22094353
k1,134:14580919,22094353:319887
x1,134:15265399,22094353
k1,134:15585286,22094353:319887
x1,134:17527498,22094353
k1,134:17847386,22094353:319888
x1,134:18660206,22094353
x1,134:19194956,22094353
k1,134:19514843,22094353:319887
x1,134:21101981,22094353
k1,134:21421869,22094353:319888
x1,134:21978009,22094353
x1,134:22298859,22094353
k1,134:22618746,22094353:319887
x1,134:23645466,22094353
k1,134:23965353,22094353:319887
x1,134:24649833,22094353
k1,134:24969721,22094353:319888
x1,134:26445631,22094353
x1,134:28481959,22094353
x1,134:28866979,22094353
k1,134:29186866,22094353:319887
x1,134:30427486,22094353
k1,134:30747374,22094353:319888
x1,134:31431854,22094353
k1,134:31751741,22094353:319887
x1,134:34622279,22094353
k1,134:34622279,22094353:0
)
(1,135:5636156,23139658:28986123,546132,0
x1,135:8271404,23139658
g1,134:8528084,23139658
x1,134:9148394,23139658
g1,134:9405074,23139658
x1,134:10474574,23139658
g1,134:10731254,23139658
x1,134:12207164,23139658
x1,134:13730132,23139658
g1,134:13986812,23139658
x1,134:16857350,23139658
k1,135:34622279,23139658:17764929
g1,135:34622279,23139658
)
(1,144:5636156,24603078:28986123,546132,152916
h1,136:5636156,24603078:1386068,0,0
x1,136:7727821,24603078
k1,136:8006623,24603078:278802
x1,136:9251521,24603078
k1,136:9530324,24603078:278803
x1,136:11840444,24603078
k1,136:12124777,24603078:284333
x1,136:12680917,24603078
x1,136:13001767,24603078
k1,136:13280569,24603078:278802
x1,136:13922269,24603078
x1,136:14307289,24603078
x1,136:16856977,24603078
k1,136:17135780,24603078:278803
x1,136:17520800,24603078
k1,136:17799602,24603078:278802
x1,136:19125782,24603078
x1,136:21504350,24603078
k1,136:21783152,24603078:278802
x1,136:22702922,24603078
k1,136:22981725,24603078:278803
x1,136:24051225,24603078
k1,136:24330027,24603078:278802
x1,136:26255127,24603078
k1,136:26533929,24603078:278802
x1,136:27154239,24603078
k1,136:27433042,24603078:278803
x1,136:28502542,24603078
k1,136:28781344,24603078:278802
x1,136:31134244,24603078
k1,136:31413047,24603078:278803
x1,136:32140307,24603078
x1,136:32931737,24603078
k1,136:33210539,24603078:278802
x1,136:34622279,24603078
k1,136:34622279,24603078:0
)
(1,144:5636156,25648383:28986123,546132,0
x1,144:7308854,25648383
k1,136:7620821,25648383:311967
x1,136:8305301,25648383
k1,136:8617268,25648383:311967
x1,136:10093178,25648383
x1,136:11616146,25648383
k1,136:11928114,25648383:311968
x1,136:12355914,25648383
x1,136:13532364,25648383
x1,136:14815764,25648383
k1,136:15127731,25648383:311967
x1,136:15812211,25648383
k1,136:16124178,25648383:311967
x1,136:17364798,25648383
k1,136:17676765,25648383:311967
x1,136:19691703,25648383
k1,136:20199805,25648383:508102
x1,136:21525985,25648383
k1,137:21837952,25648383:311967
x1,137:23506372,25648383
k1,137:23818339,25648383:311967
x1,137:26008675,25648383
k1,137:26320642,25648383:311967
x1,137:27347362,25648383
k1,137:27659329,25648383:311967
x1,137:28348087,25648383
k1,137:28660054,25648383:311967
x1,137:30093184,25648383
x1,137:31145572,25648383
k1,137:31653674,25648383:508102
x1,137:32979854,25648383
k1,138:33291821,25648383:311967
x1,138:34622279,25648383
k1,138:34622279,25648383:0
)
(1,144:5636156,26693688:28986123,546132,152916
x1,144:9379406,26693688
x1,138:9657476,26693688
k1,138:9843454,26693688:185978
x1,138:10763224,26693688
k1,138:10949203,26693688:185979
x1,138:12018703,26693688
k1,138:12204681,26693688:185978
x1,138:13359741,26693688
x1,138:13744761,26693688
x1,138:16204611,26693688
k1,138:16390589,26693688:185978
x1,138:17010899,26693688
k1,138:17196878,26693688:185979
x1,138:18266378,26693688
k1,138:18452356,26693688:185978
x1,138:20805256,26693688
k1,138:20991234,26693688:185978
x1,138:21718494,26693688
x1,138:22509924,26693688
k1,138:22695903,26693688:185979
x1,138:23213541,26693688
k1,138:23399519,26693688:185978
x1,138:23784539,26693688
k1,138:23970518,26693688:185979
x1,138:26002568,26693688
k1,138:26188546,26693688:185978
x1,138:28353214,26693688
x1,138:30021634,26693688
k1,138:30207612,26693688:185978
x1,138:31619352,26693688
k1,138:31805331,26693688:185979
x1,138:32361471,26693688
x1,138:32682321,26693688
k1,138:32868299,26693688:185978
x1,138:34301429,26693688
x1,138:34622279,26693688
k1,138:34622279,26693688:0
)
(1,144:5636156,27738993:28986123,546132,152916
x1,144:8549474,27738993
k1,138:8869051,27738993:319577
x1,138:10580251,27738993
k1,139:10791605,27738993:211354
x1,139:11433305,27738993
x1,139:12442913,27738993
k1,139:12654268,27738993:211355
x1,139:13082068,27738993
x1,139:13445698,27738993
k1,139:13657052,27738993:211354
x1,139:15325472,27738993
k1,139:15536826,27738993:211354
x1,139:16264086,27738993
x1,139:17829834,27738993
k1,139:18041188,27738993:211354
x1,139:19581268,27738993
k1,139:19792622,27738993:211354
x1,139:21846062,27738993
k1,139:22057417,27738993:211355
x1,139:23944015,27738993
k1,139:24271146,27738993:327131
x1,139:25597326,27738993
k1,140:25808680,27738993:211354
x1,140:28037518,27738993
k1,140:28248873,27738993:211355
x1,140:31992123,27738993
x1,140:32270193,27738993
k1,140:32481547,27738993:211354
x1,140:32999185,27738993
k1,140:33210539,27738993:211354
x1,140:34622279,27738993
k1,140:34622279,27738993:0
)
(1,144:5636156,28784298:28986123,546132,152916
x1,144:6192296,28784298
x1,140:6513146,28784298
k1,140:6753076,28784298:239930
x1,140:7394776,28784298
x1,140:8404384,28784298
k1,140:8644313,28784298:239929
x1,140:11296673,28784298
k1,140:11536603,28784298:239930
x1,140:14017843,28784298
x1,140:14894833,28784298
k1,140:15134763,28784298:239930
x1,140:16632063,28784298
k1,140:16871992,28784298:239929
x1,140:19464460,28784298
k1,140:19704390,28784298:239930
x1,140:20388870,28784298
k1,140:20628800,28784298:239930
x1,140:23495060,28784298
k1,140:23734989,28784298:239929
x1,140:24804489,28784298
k1,140:25044419,28784298:239930
x1,140:27059357,28784298
k1,140:27396014,28784298:336657
x1,140:28897592,28784298
k1,141:29137521,28784298:239929
x1,141:31276521,28784298
x1,141:33312849,28784298
k1,141:33552779,28784298:239930
x1,141:34622279,28784298
k1,141:34622279,28784298:0
)
(1,144:5636156,29829603:28986123,589824,196608
x1,144:7736654,29829603
k1,141:7962453,29829603:225799
x1,141:8582763,29829603
k1,141:8808562,29829603:225799
x1,141:9385819,29829603
x1,141:11892727,29829603
k1,141:12118526,29829603:225799
x1,141:12760226,29829603
k1,141:12986025,29829603:225799
x1,141:13798845,29829603
k1,141:14024644,29829603:225799
(1,141:14024644,29829603:213900,589824,196608
x1,141:14238544,29829603
)
(1,141:14238544,29829603:385020,506811,0
x1,141:14623564,29829603
)
(1,141:14623564,29829603:213900,589824,196608
x1,141:14837464,29829603
)
x1,141:15051364,29829603
k1,141:15383310,29829603:331946
x1,141:16174467,29829603
k1,142:15383310,29829603:-64170
x1,142:16452537,29829603
k1,142:16678336,29829603:225799
x1,142:17966014,29829603
k1,142:18191813,29829603:225799
x1,142:19864511,29829603
x1,142:20249531,29829603
x1,142:20869841,29829603
k1,142:21095640,29829603:225799
x1,142:22507380,29829603
k1,142:22733179,29829603:225799
x1,142:24209089,29829603
x1,142:26245417,29829603
x1,142:26630437,29829603
k1,142:26856236,29829603:225799
x1,142:27497936,29829603
k1,142:27723735,29829603:225799
x1,142:28793235,29829603
k1,142:29019034,29829603:225799
x1,142:31675672,29829603
k1,142:31901471,29829603:225799
x1,142:33099311,29829603
x1,142:34622279,29829603
k1,142:34622279,29829603:0
)
(1,144:5636156,30874908:28986123,546132,152916
x1,144:6448976,30874908
k1,142:6707849,30874908:258873
x1,142:7777349,30874908
k1,142:8036222,30874908:258873
x1,142:9362402,30874908
k1,142:9621274,30874908:258872
x1,142:10241584,30874908
k1,142:10500457,30874908:258873
x1,142:11142157,30874908
x1,142:13862965,30874908
k1,142:14121838,30874908:258873
x1,142:15362458,30874908
k1,142:15621331,30874908:258873
x1,142:16690831,30874908
k1,142:16949704,30874908:258873
x1,142:18447004,30874908
k1,142:18705876,30874908:258872
x1,142:21858762,30874908
k1,142:22117635,30874908:258873
x1,142:22802115,30874908
k1,142:23060988,30874908:258873
x1,142:23788248,30874908
x1,142:25157208,30874908
x1,142:25478058,30874908
k1,142:25736931,30874908:258873
x1,142:26378631,30874908
x1,142:29394621,30874908
k1,142:29653494,30874908:258873
x1,142:33696204,30874908
k1,142:34045022,30874908:348818
x1,142:34622279,30874908
k1,143:34622279,30874908:0
)
(1,144:5636156,31920213:28986123,546132,152916
x1,144:6153794,31920213
g1,143:6410474,31920213
x1,143:8656424,31920213
g1,143:8913104,31920213
x1,143:10752644,31920213
x1,143:12741914,31920213
x1,143:13019984,31920213
g1,143:13276664,31920213
x1,143:13896974,31920213
g1,143:14153654,31920213
x1,143:19257308,31920213
g1,143:19513988,31920213
x1,143:20134298,31920213
g1,143:20390978,31920213
x1,143:21460478,31920213
g1,143:21717158,31920213
x1,143:24070058,31920213
g1,143:24326738,31920213
x1,143:25053998,31920213
x1,143:26059328,31920213
k1,144:34622279,31920213:8562951
g1,144:34622279,31920213
)
(1,157:5636156,33383633:28986123,546132,152916
h1,145:5636156,33383633:1386068,0,0
x1,145:8348404,33383633
k1,145:8614743,33383633:266339
x1,145:12764403,33383633
k1,145:13030742,33383633:266339
x1,145:13651052,33383633
k1,145:13917391,33383633:266339
x1,145:15162289,33383633
k1,145:15428628,33383633:266339
x1,145:16669248,33383633
x1,145:17332338,33383633
k1,145:17598677,33383633:266339
x1,145:18116315,33383633
k1,145:18382654,33383633:266339
x1,145:19071412,33383633
k1,145:19337751,33383633:266339
x1,145:20770881,33383633
x1,145:21823269,33383633
k1,145:22194486,33383633:371217
x1,145:22900083,33383633
k1,146:23166421,33383633:266338
x1,146:25604881,33383633
k1,146:25871220,33383633:266339
x1,146:26256240,33383633
x1,146:26470140,33383633
k1,146:26738894,33383633:268754
x1,146:27295034,33383633
x1,146:27615884,33383633
k1,146:27882223,33383633:266339
x1,146:29854381,33383633
k1,146:30120720,33383633:266339
x1,146:31190220,33383633
k1,146:31456559,33383633:266339
x1,146:34622279,33383633
k1,146:34622279,33383633:0
)
(1,157:5636156,34428938:28986123,546132,152916
x1,157:8887436,34428938
k1,146:9265192,34428938:377756
x1,146:9906892,34428938
x1,146:10569982,34428938
k1,146:10947739,34428938:377757
x1,146:11332759,34428938
k1,146:11710515,34428938:377756
x1,146:16544655,34428938
k1,146:16922411,34428938:377756
x1,146:20173691,34428938
k1,146:20551447,34428938:377756
x1,146:21235927,34428938
k1,146:21613684,34428938:377757
x1,146:23153764,34428938
x1,146:23560174,34428938
k1,146:23937930,34428938:377756
x1,146:24494070,34428938
x1,146:24814920,34428938
k1,146:25192676,34428938:377756
x1,146:26347736,34428938
k1,146:26725492,34428938:377756
x1,146:28586422,34428938
k1,146:28964179,34428938:377757
x1,146:30033679,34428938
k1,146:30411435,34428938:377756
x1,146:33624213,34428938
k1,146:34001969,34428938:377756
x1,146:34622279,34428938
k1,146:34622279,34428938:0
)
(1,157:5636156,35474243:28986123,589824,196608
x1,157:9079946,35474243
k1,146:9366216,35474243:286270
x1,146:12181140,35474243
k1,146:12612151,35474243:431011
x1,146:13403308,35474243
k1,147:12612151,35474243:-64170
x1,147:13681378,35474243
k1,147:13967648,35474243:286270
x1,147:15721628,35474243
x1,147:17283098,35474243
k1,147:17569368,35474243:286270
x1,147:18638868,35474243
k1,147:18925138,35474243:286270
x1,147:21115474,35474243
k1,147:21401745,35474243:286271
x1,147:22963215,35474243
k1,147:23249485,35474243:286270
x1,147:23826742,35474243
x1,147:26333650,35474243
k1,147:26619920,35474243:286270
x1,147:27261620,35474243
k1,147:27547890,35474243:286270
x1,147:28360710,35474243
k1,147:28646980,35474243:286270
(1,147:28646980,35474243:213900,589824,196608
x1,147:28860880,35474243
)
(1,147:28860880,35474243:385020,506811,0
x1,147:29245900,35474243
)
(1,147:29245900,35474243:213900,589824,196608
x1,147:29459800,35474243
)
k1,147:29746071,35474243:286271
x1,147:30986691,35474243
k1,147:31272961,35474243:286270
x1,147:32389519,35474243
x1,147:32924269,35474243
k1,147:33210539,35474243:286270
x1,147:34622279,35474243
k1,147:34622279,35474243:0
)
(1,157:5636156,36519548:28986123,546132,152916
x1,157:6705656,36519548
k1,147:7056987,36519548:351331
x1,147:9024867,36519548
k1,147:9376197,36519548:351330
x1,147:12802875,36519548
k1,147:13154206,36519548:351331
x1,147:13967026,36519548
k1,147:14318357,36519548:351331
x1,147:15430637,36519548
k1,147:15781967,36519548:351330
x1,147:16423667,36519548
x1,147:18733787,36519548
k1,147:19085118,36519548:351331
x1,147:20154618,36519548
k1,147:20505949,36519548:351331
x1,147:24274867,36519548
k1,147:24626198,36519548:351331
x1,147:26380178,36519548
x1,147:26765198,36519548
k1,147:27116528,36519548:351330
x1,147:27801008,36519548
k1,147:28152339,36519548:351331
x1,147:28965159,36519548
x1,147:29499909,36519548
k1,147:29851240,36519548:351331
x1,147:30535720,36519548
k1,147:30887050,36519548:351330
x1,147:31272070,36519548
k1,147:31623401,36519548:351331
x1,147:33099311,36519548
x1,147:34622279,36519548
k1,147:34622279,36519548:0
)
(1,157:5636156,37564853:28986123,546132,152916
x1,157:8506694,37564853
k1,147:9031169,37564853:524475
x1,147:10357349,37564853
k1,148:10674774,37564853:317425
x1,148:12000954,37564853
k1,148:12318379,37564853:317425
x1,148:14508715,37564853
k1,148:14826140,37564853:317425
x1,148:15852860,37564853
k1,148:16170285,37564853:317425
x1,148:16811985,37564853
k1,148:17129410,37564853:317425
x1,148:19567870,37564853
k1,148:19885295,37564853:317425
x1,148:20270315,37564853
x1,148:20484215,37564853
k1,148:21008690,37564853:524475
x1,148:21714287,37564853
k1,149:22031712,37564853:317425
x1,149:25539672,37564853
k1,149:25872283,37564853:332611
x1,149:26513983,37564853
k1,149:26831408,37564853:317425
x1,149:29269868,37564853
k1,149:29587293,37564853:317425
x1,149:30571233,37564853
x1,149:30785133,37564853
k1,149:31117744,37564853:332611
x1,149:31673884,37564853
x1,149:31994734,37564853
k1,149:32312159,37564853:317425
x1,149:34622279,37564853
k1,149:34622279,37564853:0
)
(1,157:5636156,38610158:28986123,546132,152916
x1,157:7604036,38610158
k1,149:7903546,38610158:299510
x1,149:9832924,38610158
k1,149:10132433,38610158:299509
x1,149:10774133,38610158
k1,149:11073643,38610158:299510
x1,149:12143143,38610158
k1,149:12442653,38610158:299510
x1,149:15779493,38610158
k1,149:16250222,38610158:470729
x1,149:16955819,38610158
k1,150:17255328,38610158:299509
x1,150:19997526,38610158
k1,150:20297036,38610158:299510
x1,150:21280976,38610158
x1,150:21665996,38610158
x1,150:22649936,38610158
x1,150:22863836,38610158
k1,150:23174053,38610158:310217
x1,150:23730193,38610158
x1,150:24051043,38610158
k1,150:24350553,38610158:299510
x1,150:24756963,38610158
x1,150:25805073,38610158
k1,150:26104582,38610158:299509
x1,150:26917402,38610158
k1,150:27216912,38610158:299510
x1,150:28286412,38610158
k1,150:28585922,38610158:299510
x1,150:32312060,38610158
k1,150:32611569,38610158:299509
x1,150:33253269,38610158
k1,150:33552779,38610158:299510
x1,150:34622279,38610158
k1,150:34622279,38610158:0
)
(1,157:5636156,39655463:28986123,546132,152916
x1,157:6662876,39655463
x1,150:7668206,39655463
k1,150:7890853,39655463:222647
x1,150:8532553,39655463
k1,150:8755200,39655463:222647
x1,150:10509180,39655463
k1,150:10731827,39655463:222647
x1,150:11416307,39655463
k1,150:11638954,39655463:222647
x1,150:14398264,39655463
k1,150:14620911,39655463:222647
x1,150:16203771,39655463
k1,150:16426418,39655463:222647
x1,150:17068118,39655463
x1,150:19378238,39655463
k1,150:19600884,39655463:222646
x1,150:20413704,39655463
k1,150:20636351,39655463:222647
x1,150:21705851,39655463
k1,150:21928498,39655463:222647
x1,150:25697416,39655463
k1,150:25920063,39655463:222647
x1,150:27674043,39655463
x1,150:28059063,39655463
k1,150:28281710,39655463:222647
x1,150:28966190,39655463
k1,150:29188837,39655463:222647
x1,150:30793087,39655463
k1,150:31015734,39655463:222647
x1,150:31400754,39655463
k1,150:31623401,39655463:222647
x1,150:33099311,39655463
x1,150:34622279,39655463
k1,150:34622279,39655463:0
)
(1,157:5636156,40700768:28986123,546132,152916
x1,157:8506694,40700768
k1,150:9050395,40700768:543701
x1,150:9755992,40700768
k1,151:10079826,40700768:323834
x1,151:12518286,40700768
k1,151:12842119,40700768:323833
x1,151:13826059,40700768
x1,151:14039959,40700768
k1,151:14380582,40700768:340623
x1,151:14936722,40700768
x1,151:15257572,40700768
k1,151:15581405,40700768:323833
x1,151:17904359,40700768
k1,151:18228193,40700768:323834
x1,151:23370349,40700768
k1,151:23694183,40700768:323834
x1,151:24934803,40700768
k1,151:25258636,40700768:323833
x1,151:27530254,40700768
k1,151:27854088,40700768:323834
x1,151:28495788,40700768
k1,151:28819622,40700768:323834
x1,151:29889122,40700768
k1,151:30212955,40700768:323833
x1,151:32565855,40700768
k1,151:32889689,40700768:323834
x1,151:33616949,40700768
x1,151:34622279,40700768
k1,151:34622279,40700768:0
)
(1,157:5636156,41746073:28986123,546132,152916
x1,157:6427313,41746073
x1,152:6705383,41746073
k1,152:6954219,41746073:248836
x1,152:8451519,41746073
k1,152:8700355,41746073:248836
x1,152:11699233,41746073
k1,152:11948069,41746073:248836
x1,152:13017569,41746073
k1,152:13266405,41746073:248836
x1,152:14592585,41746073
x1,152:16971153,41746073
k1,152:17219989,41746073:248836
x1,152:18139759,41746073
k1,152:18388594,41746073:248835
x1,152:19864504,41746073
x1,152:21900832,41746073
x1,152:22285852,41746073
k1,152:22534688,41746073:248836
x1,152:24031988,41746073
k1,152:24280824,41746073:248836
x1,152:25093644,41746073
k1,152:25342480,41746073:248836
x1,152:28315690,41746073
k1,152:28655315,41746073:339625
x1,152:29360912,41746073
k1,153:29609748,41746073:248836
x1,153:32048208,41746073
k1,153:32297044,41746073:248836
x1,153:33280984,41746073
x1,153:33494884,41746073
k1,153:33745289,41746073:250405
x1,153:34301429,41746073
x1,153:34622279,41746073
k1,153:34622279,41746073:0
)
(1,129:5636156,43163180:28986123,556402,127431
(1,129:5636156,43163180:1179651,556402,0
k1,129:6433490,43163180:797334
(1,129:6433490,43163180:273067,556402,0
$1,129:6433490,43163180
(1,129:6433490,42925355:273067,318577,89201
x1,129:6673789,42925355
)
$1,129:6706557,43163180
)
)
(1,129:6815807,43163180:0,550502,0
r1,129:6815807,43163180:0,550502,0
)
(1,129:6815807,43163180:0,0,0
(1,129:6815807,42258788:0,0,0
)
)
k1,129:7023035,43163180:207228
x1,129:8300989,43163180
k1,129:8508217,43163180:207228
x1,129:8948765,43163180
k1,129:9155993,43163180:207228
x1,129:9483674,43163180
k1,129:9690903,43163180:207229
x1,129:11405766,43163180
x1,129:13699532,43163180
k1,129:13987061,43163180:287529
x1,129:14478582,43163180
x1,129:14715240,43163180
k1,129:14922468,43163180:207228
x1,129:15250149,43163180
k1,129:15457377,43163180:207228
x1,129:16822714,43163180
k1,129:17029943,43163180:207229
x1,129:17394033,43163180
x1,129:18286054,43163180
x1,129:18522712,43163180
k1,129:18729940,43163180:207228
x1,129:19257871,43163180
k1,129:19465099,43163180:207228
x1,129:20375323,43163180
k1,129:20582551,43163180:207228
x1,129:25064496,43163180
k1,129:25271724,43163180:207228
x1,129:27093994,43163180
k1,129:27303467,43163180:209473
x1,129:28213691,43163180
k1,129:28420920,43163180:207229
x1,129:30261394,43163180
k1,129:30468622,43163180:207228
x1,129:31651914,43163180
x1,129:32238098,43163180
k1,129:32445326,43163180:207228
x1,129:32773007,43163180
k1,129:32980235,43163180:207228
x1,129:34622279,43163180
k1,129:34622279,43163180:0
)
(1,129:5636156,44067572:28986123,455111,271320
x1,129:8481518,44067572
x1,129:8608949,44067572
g1,129:8827402,44067572
x1,129:9128865,44067572
x1,129:11649437,44067572
g1,129:11883908,44067572
x1,129:14571959,44067572
x1,129:15021970,44067572
g1,129:15240423,44067572
x1,129:16551145,44067572
x1,129:16897030,44067572
g1,129:17115483,44067572
x1,129:19412888,44067572
g1,129:19631341,44067572
x1,129:20982112,44067572
g1,129:21200565,44067572
x1,129:21784929,44067572
g1,129:22003382,44067572
x1,129:24770466,44067572
g1,129:24988919,44067572
x1,129:25535054,44067572
x1,129:25862735,44067572
x1,129:28049093,44067572
r1,129:28049093,44067572:0,271320,271320
k1,129:34622279,44067572:6573186
g1,129:34622279,44067572
)
]
(1,157:5636156,48320270:28986123,506811,0
(1,157:5636156,48320270:28986123,506811,0
k1,157:19295008,48320270:13658852
x1,157:19680028,48320270
g1,157:19936708,48320270
x1,157:20321728,48320270
g1,157:20578408,48320270
x1,157:20963428,48320270
k1,157:34622279,48320270:13658851
)
)
]
]
]
!36310
}4
!10
{5
[1,203:0,48320270:34622279,48320270,0
[1,203:0,0:0,0,0
(1,203:0,-2196951:0,0,0
k1,203:0,-2196951:-834089
)
]
[1,203:0,48320270:34622279,48320270,0
(1,203:0,4736286:0,0,0
g1,203:4736286,4736286
g1,203:0,4736286
)
[1,203:5636156,48320270:28986123,45715154,0
[1,203:5636156,3647321:28986123,1042205,0
(1,203:5636156,3647321:28986123,0,0
h1,203:5636156,3647321:28986123,0,0
)
]
[1,203:5636156,44672948:28986123,39462717,0
(1,157:5636156,5996663:28986123,546132,152916
x1,157:8416856,5996663
x1,153:8694926,5996663
k1,153:8914396,5996663:219470
x1,153:11245906,5996663
k1,153:11465376,5996663:219470
x1,153:12278196,5996663
k1,153:12497667,5996663:219471
x1,153:13973577,5996663
x1,153:16009905,5996663
x1,153:16394925,5996663
k1,153:16614395,5996663:219470
x1,153:17855015,5996663
k1,153:18074485,5996663:219470
x1,153:20500111,5996663
k1,153:20719581,5996663:219470
x1,153:21964479,5996663
k1,153:22183950,5996663:219471
x1,153:22611750,5996663
x1,153:23788200,5996663
x1,153:25071600,5996663
k1,153:25291070,5996663:219470
x1,153:25932770,5996663
k1,153:26152240,5996663:219470
x1,153:28038838,5996663
k1,153:28258308,5996663:219470
x1,153:28878618,5996663
k1,153:29098089,5996663:219471
x1,153:30167589,5996663
k1,153:30387059,5996663:219470
x1,153:34237259,5996663
x1,153:34622279,5996663
k1,153:34622279,5996663:0
)
(1,157:5636156,7041968:28986123,546132,152916
x1,157:6256466,7041968
k1,153:6505346,7041968:248880
x1,153:7574846,7041968
k1,153:7823725,7041968:248879
x1,153:9928501,7041968
k1,153:10177381,7041968:248880
x1,153:13150591,7041968
k1,153:13490231,7041968:339640
x1,153:14281388,7041968
k1,154:13490231,7041968:-64170
x1,154:14559458,7041968
k1,154:14808338,7041968:248880
x1,154:16091738,7041968
k1,154:16340617,7041968:248879
x1,154:17752357,7041968
k1,154:18001237,7041968:248880
x1,154:19070737,7041968
k1,154:19319617,7041968:248880
x1,154:20795527,7041968
x1,154:22318495,7041968
k1,154:22567374,7041968:248879
x1,154:25224012,7041968
k1,154:25472892,7041968:248880
x1,154:25990530,7041968
k1,154:26239410,7041968:248880
x1,154:26581650,7041968
x1,154:30667140,7041968
k1,154:30916020,7041968:248880
x1,154:31343820,7041968
x1,154:31728840,7041968
k1,154:31977719,7041968:248879
x1,154:33047219,7041968
k1,154:33296099,7041968:248880
x1,154:34622279,7041968
k1,154:34622279,7041968:0
)
(1,157:5636156,8087273:28986123,546132,152916
x1,157:6256466,8087273
k1,154:6566919,8087273:310453
x1,154:7208619,8087273
x1,154:9929427,8087273
k1,154:10239881,8087273:310454
x1,154:11480501,8087273
k1,154:11790954,8087273:310453
x1,154:12308592,8087273
k1,154:12619046,8087273:310454
x1,154:14864996,8087273
k1,154:15175449,8087273:310453
x1,154:17014989,8087273
x1,154:19004259,8087273
x1,154:19282329,8087273
k1,154:19592782,8087273:310453
x1,154:20213092,8087273
k1,154:20523546,8087273:310454
x1,154:21593046,8087273
k1,154:21903499,8087273:310453
x1,154:26703415,8087273
k1,154:27013868,8087273:310453
x1,154:28553948,8087273
k1,154:29057509,8087273:503561
x1,154:29763106,8087273
k1,155:30073559,8087273:310453
x1,155:32512019,8087273
k1,155:32822472,8087273:310453
x1,155:33207492,8087273
x1,155:33421392,8087273
k1,155:33745289,8087273:323897
x1,155:34301429,8087273
x1,155:34622279,8087273
k1,155:34622279,8087273:0
)
(1,157:5636156,9132578:28986123,546132,152916
x1,157:8545196,9132578
k1,155:8717425,9132578:172229
x1,155:10214725,9132578
k1,155:10386955,9132578:172230
x1,155:10771975,9132578
k1,155:10944204,9132578:172229
x1,155:14050032,9132578
k1,155:14222261,9132578:172229
x1,155:15462881,9132578
k1,155:15635111,9132578:172230
x1,155:18890669,9132578
k1,155:19062898,9132578:172229
x1,155:19982668,9132578
k1,155:20154898,9132578:172230
x1,155:22186948,9132578
k1,155:22359177,9132578:172229
x1,155:22915317,9132578
x1,155:24198717,9132578
k1,155:24512807,9132578:314090
x1,155:26876266,9132578
k1,156:24512807,9132578:-64170
x1,156:27025996,9132578
k1,156:27215115,9132578:189119
x1,156:28284615,9132578
k1,156:28456845,9132578:172230
x1,156:29889702,9132578
x1,156:32311050,9132578
k1,156:32483279,9132578:172229
x1,156:34622279,9132578
k1,156:34622279,9132578:0
)
(1,157:5636156,10177883:28986123,546132,152916
x1,157:6705656,10177883
k1,156:6955960,10177883:250304
x1,156:9146296,10177883
k1,156:9396600,10177883:250304
x1,156:10016910,10177883
k1,156:10267214,10177883:250304
x1,156:10673624,10177883
x1,156:12645782,10177883
k1,156:12896086,10177883:250304
x1,156:14072536,10177883
x1,156:16361266,10177883
x1,156:16943074,10177883
k1,156:17193378,10177883:250304
x1,156:18356994,10177883
k1,156:18607298,10177883:250304
x1,156:19719578,10177883
x1,156:20896028,10177883
k1,156:21146333,10177883:250305
x1,156:21830813,10177883
k1,156:22081117,10177883:250304
x1,156:23150617,10177883
k1,156:23400921,10177883:250304
x1,156:26309961,10177883
x1,156:26588031,10177883
k1,156:26838335,10177883:250304
x1,156:28378415,10177883
k1,156:28628719,10177883:250304
x1,156:30386977,10177883
k1,156:30637281,10177883:250304
x1,156:33730275,10177883
k1,156:33980579,10177883:250304
x1,156:34622279,10177883
k1,156:34622279,10177883:0
)
(1,157:5636156,11223188:28986123,546132,0
x1,157:6705656,11223188
g1,156:6962336,11223188
x1,156:8630756,11223188
g1,156:8887436,11223188
x1,156:10448906,11223188
k1,157:34622279,11223188:24173373
g1,157:34622279,11223188
)
(1,158:5636156,14183001:28986123,655359,183500
(1,158:5636156,14183001:1592523,608173,0
g1,158:5636156,14183001
x1,158:6166997,14183001
g1,158:7228679,14183001
)
x1,158:8766590,14183001
x1,158:11580810,14183001
g1,158:11934704,14183001
x1,158:15344757,14183001
x1,158:16840068,14183001
k1,158:34622279,14183001:17782211
g1,158:34622279,14183001
)
(1,163:5636156,16425208:28986123,589824,196608
x1,163:6427313,16425208
x1,161:6705383,16425208
k1,161:6923776,16425208:218393
x1,161:7351576,16425208
x1,161:8741926,16425208
k1,161:8960318,16425208:218392
x1,161:10457618,16425208
k1,161:10676011,16425208:218393
x1,161:11061031,16425208
k1,161:11279423,16425208:218392
x1,161:13551041,16425208
k1,161:13769434,16425208:218393
x1,161:17281672,16425208
k1,161:17500065,16425208:218393
x1,161:18120375,16425208
k1,161:18338767,16425208:218392
x1,161:19408267,16425208
k1,161:19626660,16425208:218393
x1,161:22364580,16425208
k1,161:22582972,16425208:218392
x1,161:25842808,16425208
k1,161:26061201,16425208:218393
x1,161:26489001,16425208
x1,161:26874021,16425208
k1,161:27092414,16425208:218393
x1,161:27669671,16425208
x1,161:30176579,16425208
k1,161:30394971,16425208:218392
x1,161:31036671,16425208
k1,161:31255064,16425208:218393
x1,161:32067884,16425208
k1,161:32286276,16425208:218392
(1,161:32286276,16425208:213900,589824,196608
x1,161:32500176,16425208
)
(1,161:32500176,16425208:385020,506811,0
x1,161:32885196,16425208
)
(1,161:32885196,16425208:213900,589824,196608
x1,161:33099096,16425208
)
k1,161:33317489,16425208:218393
x1,161:33959189,16425208
x1,161:34622279,16425208
k1,161:34622279,16425208:0
)
(1,163:5636156,17470513:28986123,546132,152916
x1,163:6791216,17470513
k1,161:7022665,17470513:231449
x1,161:7642975,17470513
k1,161:7874423,17470513:231448
x1,161:12323543,17470513
k1,161:12657373,17470513:333830
x1,161:15884988,17470513
k1,162:16116436,17470513:231448
x1,162:17314276,17470513
k1,162:17545725,17470513:231449
x1,162:17973525,17470513
x1,162:18337155,17470513
k1,162:18568603,17470513:231448
x1,162:19381423,17470513
k1,162:19612872,17470513:231449
x1,162:22397850,17470513
x1,162:23702640,17470513
k1,162:23934089,17470513:231449
x1,162:25003589,17470513
k1,162:25235037,17470513:231448
x1,162:26351595,17470513
x1,162:27660663,17470513
k1,162:27892112,17470513:231449
x1,162:28512422,17470513
k1,162:28743870,17470513:231448
x1,162:29813370,17470513
k1,162:30044819,17470513:231449
x1,162:34622279,17470513
k1,162:34622279,17470513:0
)
(1,163:5636156,18515818:28986123,546132,152916
x1,163:8374076,18515818
g1,162:8630756,18515818
x1,162:10384736,18515818
g1,162:10641416,18515818
x1,162:14363276,18515818
g1,162:14619956,18515818
x1,162:15689456,18515818
g1,162:15946136,18515818
x1,162:18213476,18515818
x1,162:18491546,18515818
g1,162:18748226,18515818
x1,162:19368536,18515818
g1,162:19625216,18515818
x1,162:22042286,18515818
g1,162:22298966,18515818
x1,162:22940666,18515818
x1,162:23903216,18515818
x1,162:26106386,18515818
k1,163:34622279,18515818:8515893
g1,163:34622279,18515818
)
(1,164:5636156,20805527:28986123,546132,0
(1,164:5636156,20805527:2015232,506811,0
g1,164:5636156,20805527
x1,164:6766652,20805527
g1,164:7651388,20805527
)
x1,164:9698388,20805527
g1,164:9993300,20805527
x1,164:10888503,20805527
x1,164:13989995,20805527
k1,164:34622279,20805527:20632284
g1,164:34622279,20805527
)
(1,167:5636156,22675269:28986123,589824,196608
x1,167:6427313,22675269
x1,166:6705383,22675269
k1,166:6881218,22675269:175835
x1,166:7907938,22675269
x1,166:8913268,22675269
k1,166:9089103,22675269:175835
x1,166:10158603,22675269
k1,166:10334438,22675269:175835
x1,166:11279876,22675269
k1,166:11455712,22675269:175836
x1,166:12076022,22675269
k1,166:12251857,22675269:175835
x1,166:12979117,22675269
x1,166:14544865,22675269
k1,166:14720700,22675269:175835
x1,166:17180550,22675269
k1,166:17356385,22675269:175835
x1,166:18211985,22675269
k1,166:18387820,22675269:175835
x1,166:20130423,22675269
k1,166:20306178,22675269:175755
x1,166:24776688,22675269
k1,166:24952523,22675269:175835
x1,166:26710781,22675269
k1,166:26886617,22675269:175836
x1,166:27271637,22675269
k1,166:27447472,22675269:175835
x1,166:30719869,22675269
k1,166:30895704,22675269:175835
x1,166:33034704,22675269
k1,166:33210539,22675269:175835
x1,166:33424439,22675269
(1,166:33424439,22675269:770040,506811,0
x1,166:34194479,22675269
)
x1,166:34622279,22675269
k1,167:34622279,22675269:0
k1,167:34622279,22675269:0
)
(1,172:5636156,24423436:28986123,589824,196608
(1,169:5636156,24423436:0,0,0
(1,169:5636156,23330629:0,0,0
)
)
x1,169:11102953,24423436
k1,168:5636156,24423436:0
k1,168:11326817,24423436:223864
x1,168:11769185,24423436
x1,168:12014945,24423436
k1,168:12295307,24423436:280362
x1,168:12777730,24423436
k1,169:12295307,24423436:-39322
x1,169:13347899,24423436
k1,169:13566370,24423436:218471
$1,169:13566370,24423436
x1,169:13829065,24423436
(1,169:13829065,24541400:271068,364089,0
x1,169:14067365,24541400
)
k1,169:14318583,24423436:218450
x1,169:14842872,24423436
k1,169:15061322,24423436:218450
x1,169:15324017,24423436
$1,169:15324017,24423436
k1,169:15542487,24423436:218470
x1,169:15896385,24423436
x1,169:16210961,24423436
k1,169:16429432,24423436:218471
x1,169:16822651,24423436
k1,169:17041122,24423436:218471
x1,169:17965190,24423436
k1,169:18183660,24423436:218470
x1,169:18812811,24423436
k1,169:19031282,24423436:218471
x1,169:21921449,24423436
k1,169:22139920,24423436:218471
x1,169:22873048,24423436
x1,169:24790620,24423436
k1,169:25009090,24423436:218470
x1,169:27614171,24423436
k1,169:27832642,24423436:218471
x1,169:28658403,24423436
k1,169:28876874,24423436:218471
x1,169:31000258,24423436
x1,169:31570427,24423436
k1,169:31788897,24423436:218470
x1,169:32418048,24423436
k1,169:32636519,24423436:218471
x1,169:34622279,24423436
k1,169:34622279,24423436:0
)
(1,172:5636156,25516243:28986123,589824,219909
x1,172:6335759,25516243
$1,169:6335759,25516243
x1,169:6571691,25516243
k1,169:6915211,25516243:343520
x1,169:8037345,25516243
k1,170:8281466,25516243:244121
x1,170:9028583,25516243
x1,170:10247566,25516243
k1,170:10491687,25516243:244121
x1,170:10884906,25516243
k1,170:11129026,25516243:244120
x1,170:11547578,25516243
x1,170:11966130,25516243
x1,170:13360722,25516243
k1,170:13604843,25516243:244121
x1,170:14312639,25516243
k1,170:14556760,25516243:244121
x1,170:14949979,25516243
k1,170:15194100,25516243:244121
x1,170:15862575,25516243
x1,170:17730370,25516243
x1,170:18044946,25516243
k1,170:18289067,25516243:244121
x1,170:18918218,25516243
k1,170:19162339,25516243:244121
$1,170:19162339,25516243
x1,170:19621996,25516243
$1,170:19621996,25516243
k1,170:19866117,25516243:244121
x1,170:20220015,25516243
x1,170:21556964,25516243
k1,170:21801084,25516243:244120
x1,170:23275659,25516243
k1,170:23519780,25516243:244121
x1,170:24817404,25516243
k1,170:25061525,25516243:244121
$1,170:25061525,25516243
x1,170:25392932,25516243
k1,170:25611382,25516243:218450
x1,170:26135671,25516243
k1,170:26354121,25516243:218450
x1,170:26768200,25516243
k1,170:27032527,25516243:218450
x1,170:27845347,25516243
k1,170:28063797,25516243:218450
x1,170:28719709,25516243
(1,170:28719709,25634207:704340,364089,101945
x1,170:29391281,25634207
)
x1,170:29637949,25516243
k1,170:29769019,25516243:131070
(1,170:29769019,25516243:903840,76458,0
x1,170:29982919,25516243
g1,170:30113989,25516243
x1,170:30327889,25516243
g1,170:30458959,25516243
x1,170:30672859,25516243
)
k1,170:30803929,25516243:131070
x1,170:31017829,25516243
k1,170:31148899,25516243:131070
x1,170:31411594,25516243
(1,170:31411594,25634207:940391,367730,101945
x1,170:31649894,25634207
(1,170:31649894,25484931:176583,218454,0
x1,170:31793709,25484931
)
x1,170:32319217,25634207
)
x1,170:32745202,25516243
$1,170:32745202,25516243
x1,170:32981134,25516243
k1,170:33324654,25516243:343520
x1,170:34622279,25516243
k1,171:34622279,25516243:0
)
(1,172:5636156,26609050:28986123,589824,196608
x1,172:7464628,26609050
x1,171:8103611,26609050
g1,171:8378864,26609050
x1,171:9008015,26609050
g1,171:9283268,26609050
x1,171:9676487,26609050
x1,171:11799876,26609050
g1,171:12075129,26609050
x1,171:12429027,26609050
x1,171:12782924,26609050
x1,171:14277159,26609050
g1,171:14552412,26609050
x1,171:15102921,26609050
g1,171:15378174,26609050
$1,171:15378174,26609050
x1,171:16010707,26609050
x1,171:16275038,26609050
g1,171:16493488,26609050
x1,171:17092408,26609050
g1,171:17310858,26609050
x1,171:18010461,26609050
(1,171:18010461,26323660:370768,225735,0
x1,171:18348461,26323660
)
$1,171:18381229,26609050
x1,171:18617161,26609050
k1,172:34622279,26609050:16005118
g1,172:34622279,26609050
)
(1,176:5636156,28727830:28986123,589824,196608
h1,173:5636156,28727830:1386068,0,0
x1,173:7524753,28727830
x1,173:8145063,28727830
k1,173:8463643,28727830:318580
x1,173:9190903,28727830
x1,173:10756651,28727830
k1,173:11075232,28727830:318581
x1,173:11716932,28727830
k1,173:12035512,28727830:318580
x1,173:13105012,28727830
k1,173:13423592,28727830:318580
x1,173:16379690,28727830
k1,173:16698270,28727830:318580
x1,173:19051170,28727830
k1,173:19369751,28727830:318581
x1,173:20097011,28727830
x1,173:21102341,28727830
k1,173:21436396,28727830:334055
x1,173:21992536,28727830
x1,173:22313386,28727830
k1,173:22631966,28727830:318580
x1,173:23444786,28727830
x1,173:23829806,28727830
x1,173:24150656,28727830
k1,173:24469237,28727830:318581
$1,173:24469237,28727830
x1,173:25168840,28727830
k1,173:25492651,28727830:323811
x1,173:26091571,28727830
k1,173:26415383,28727830:323812
x1,173:26800403,28727830
$1,173:26800403,28727830
k1,173:27118983,28727830:318580
x1,173:30653340,28727830
k1,173:30971858,28727830:318518
x1,173:32212478,28727830
k1,173:32531059,28727830:318581
$1,173:32531059,28727830
x1,173:32990716,28727830
k1,173:33314527,28727830:323811
x1,173:33913447,28727830
k1,173:34237259,28727830:323812
x1,173:34622279,28727830
$1,173:34622279,28727830
k1,176:34622279,28727830:0
)
(1,176:5636156,29773135:28986123,589824,196608
x1,176:8459636,29773135
k1,173:8764560,29773135:304924
x1,173:10176300,29773135
k1,173:10481223,29773135:304923
$1,173:10481223,29773135
x1,173:11113756,29773135
x1,173:11378087,29773135
k1,173:11678654,29773135:300567
x1,173:12277574,29773135
k1,173:12578140,29773135:300566
x1,173:13348180,29773135
$1,173:13348180,29773135
x1,173:13562080,29773135
k1,173:14049051,29773135:486971
x1,173:14840208,29773135
k1,174:14049051,29773135:-64170
x1,174:15118278,29773135
k1,174:15423202,29773135:304924
x1,174:16193242,29773135
x1,174:17391082,29773135
k1,174:17696005,29773135:304923
x1,174:18765505,29773135
k1,174:19070429,29773135:304924
x1,174:20015867,29773135
k1,174:20320791,29773135:304924
x1,174:20941101,29773135
k1,174:21246024,29773135:304923
x1,174:21973284,29773135
x1,174:23752932,29773135
k1,174:24069917,29773135:316985
$1,174:24069917,29773135
x1,174:24483996,29773135
$1,174:24529873,29773135
x1,174:24743773,29773135
k1,174:25060757,29773135:316984
x1,174:30664937,29773135
x1,174:30814667,29773135
k1,174:31301638,29773135:486971
x1,174:32905615,29773135
k1,175:33210539,29773135:304924
x1,175:34622279,29773135
k1,175:34622279,29773135:0
)
(1,176:5636156,30818440:28986123,589824,196608
x1,176:7347356,30818440
g1,175:7604036,30818440
x1,175:8121674,30818440
g1,175:8378354,30818440
x1,175:9191174,30818440
g1,175:9447854,30818440
x1,175:10825370,30818440
x1,175:12857420,30818440
g1,175:13114100,30818440
x1,175:16455218,30818440
g1,175:16711898,30818440
x1,175:18209198,30818440
g1,175:18465878,30818440
x1,175:18850898,30818440
g1,175:19107578,30818440
x1,175:22379975,30818440
g1,175:22636655,30818440
x1,175:24775655,30818440
g1,175:25032335,30818440
x1,175:25246235,30818440
(1,175:25246235,30818440:770040,506811,0
x1,175:26016275,30818440
)
x1,175:26444075,30818440
k1,176:34622279,30818440:8178204
g1,176:34622279,30818440
)
(1,178:5636156,32281860:28986123,546132,152916
h1,177:5636156,32281860:1386068,0,0
x1,177:7813381,32281860
x1,177:8091451,32281860
g1,177:8348131,32281860
x1,177:9503191,32281860
g1,177:9759871,32281860
x1,177:11235781,32281860
g1,177:11492461,32281860
x1,177:12262501,32281860
x1,177:13460341,32281860
g1,177:13717021,32281860
x1,177:14786521,32281860
g1,177:15043201,32281860
x1,177:18084859,32281860
g1,177:18341539,32281860
x1,177:18961849,32281860
g1,177:19218529,32281860
x1,177:20288029,32281860
g1,177:20544709,32281860
x1,177:22897609,32281860
g1,177:23154289,32281860
x1,177:23881549,32281860
x1,177:24886879,32281860
k1,178:34622279,32281860:9735400
g1,178:34622279,32281860
)
(1,181:5636156,34030027:28986123,589824,196608
(1,179:5636156,34030027:0,0,0
(1,179:5636156,32937220:0,0,0
)
)
x1,179:11102953,34030027
k1,178:5636156,34030027:0
k1,178:11332356,34030027:229403
x1,178:11774724,34030027
x1,178:12020484,34030027
k1,178:12304535,34030027:284051
x1,178:15342887,34030027
k1,179:15565784,34030027:222897
x1,179:16568494,34030027
k1,179:16791391,34030027:222897
x1,179:17715459,34030027
k1,179:17938357,34030027:222898
x1,179:18567508,34030027
k1,179:18790405,34030027:222897
x1,179:20874468,34030027
k1,179:21097365,34030027:222897
x1,179:22788210,34030027
k1,179:23011108,34030027:222898
$1,179:23011108,34030027
x1,179:23415333,34030027
k1,179:23633783,34030027:218450
x1,179:24158072,34030027
k1,179:24376522,34030027:218450
x1,179:25004465,34030027
$1,179:25004465,34030027
k1,179:25227362,34030027:222897
x1,179:26701937,34030027
k1,179:26924835,34030027:222898
x1,179:28222459,34030027
k1,179:28445356,34030027:222897
x1,179:29310439,34030027
k1,179:29533336,34030027:222897
x1,179:31027570,34030027
k1,179:31250468,34030027:222898
$1,179:31250468,34030027
x1,179:32315319,34030027
$1,179:32315319,34030027
k1,179:32538216,34030027:222897
x1,179:34622279,34030027
k1,179:34622279,34030027:0
)
(1,181:5636156,35122834:28986123,546132,152917
x1,181:7562933,35122834
k1,179:7869305,35122834:306372
x1,179:8872015,35122834
k1,179:9172163,35122834:300148
x1,179:12003343,35122834
k1,179:12303491,35122834:300148
x1,179:12863830,35122834
x1,179:13846878,35122834
k1,179:14147026,35122834:300148
x1,179:14500924,35122834
x1,179:14854821,35122834
x1,179:16034479,35122834
k1,179:16334627,35122834:300148
x1,179:17042423,35122834
x1,179:17750218,35122834
x1,179:18064794,35122834
k1,179:18364942,35122834:300148
x1,179:19013754,35122834
k1,179:19313902,35122834:300148
x1,179:21397965,35122834
k1,179:21698113,35122834:300148
x1,179:23074381,35122834
k1,179:23374529,35122834:300148
x1,179:24082325,35122834
x1,179:24790120,35122834
x1,179:25340628,35122834
k1,179:25647000,35122834:306372
$1,179:25647000,35122834
x1,179:26254404,35122834
k1,179:26518955,35122834:264551
x1,179:26732855,35122834
k1,179:26997405,35122834:264550
x1,179:27411484,35122834
k1,179:27721912,35122834:264551
x1,179:28508346,35122834
k1,179:28772897,35122834:264551
x1,179:29400840,35122834
$1,179:29400840,35122834
k1,179:29700988,35122834:300148
x1,179:30251497,35122834
k1,179:30551645,35122834:300148
x1,179:31554355,35122834
k1,179:31854503,35122834:300148
x1,179:34622279,35122834
k1,179:34622279,35122834:0
)
(1,181:5636156,36215641:28986123,589824,219909
x1,181:6054708,36215641
x1,179:6473260,36215641
x1,179:7546296,36215641
g1,179:7900193,36215641
x1,179:9022327,36215641
g1,180:9297580,36215641
x1,180:9621987,36215641
x1,180:10654189,36215641
x1,180:12325375,36215641
g1,180:12600628,36215641
x1,180:13603338,36215641
g1,180:13878591,36215641
x1,180:15294180,36215641
g1,180:15569433,36215641
$1,180:15569433,36215641
x1,180:16176837,36215641
$1,180:16176837,36215641
g1,180:16452090,36215641
x1,180:17159886,36215641
g1,180:17435139,36215641
x1,180:19627339,36215641
g1,180:19902592,36215641
$1,180:19902592,36215641
x1,180:20544292,36215641
(1,180:20544292,36333605:724668,225735,101945
x1,180:21236192,36333605
)
$1,180:21268960,36215641
g1,180:21544213,36215641
x1,180:22940142,36215641
g1,180:23215395,36215641
x1,180:26950984,36215641
g1,180:27226237,36215641
$1,180:27226237,36215641
x1,180:27858770,36215641
x1,180:28123101,36215641
g1,180:28297861,36215641
x1,180:28909532,36215641
g1,180:29084292,36215641
x1,180:30149143,36215641
$1,180:30149143,36215641
g1,180:30424396,36215641
x1,180:31898971,36215641
g1,180:32174224,36215641
x1,180:33707780,36215641
k1,181:34622279,36215641:914499
g1,181:34622279,36215641
)
(1,188:15879294,38663785:18742985,1376267,983052
(1,188:15879294,38663785:8499847,1376267,983052
h1,188:15879294,38663785:0,0,0
(1,181:15879294,38663785:0,0,0
$1,181:15879294,38663785
(1,181:15879294,37570978:0,0,0
)
$1,181:15879294,38663785
)
x1,181:16520994,38663785
(1,188:16520994,38781749:724668,225735,101945
x1,188:17212894,38781749
)
g1,188:17464112,38663785
x1,188:18063032,38663785
g1,188:18281482,38663785
(1,188:18281482,38663785:6097659,1376267,983052
(1,188:18281482,37318974:633518,31456,2327863
x1,188:18915000,37318974
)
[1,186:18915000,38663785:5385498,1289414,896198
(1,185:18915000,38139332:5385498,764961,327845
g1,184:18915000,38139332
(1,184:18915000,38139332:647164,764961,327845
r1,184:18915000,38139332:0,1092806,327845
g1,184:19046072,38139332
$1,184:19046072,38139332
x1,184:19431092,38139332
$1,184:19431092,38139332
g1,184:19431092,38139332
g1,184:19562164,38139332
)
g1,184:19562164,38139332
(1,184:19562164,38139332:262144,764961,327845
g1,184:19693236,38139332
g1,184:19693236,38139332
$1,184:19693236,38139332
$1,184:19693236,38139332
g1,184:19693236,38139332
g1,184:19824308,38139332
)
g1,184:19824308,38139332
(1,185:19824308,38139332:4476190,764961,327845
g1,184:19955380,38139332
$1,184:19955380,38139332
(1,184:19955380,38139332:471864,546132,152916
(1,184:19955380,38139332:471864,546132,152916
x1,184:20427244,38139332
)
)
g1,184:20702497,38139332
x1,184:22240228,38139332
g1,184:22458678,38139332
x1,184:23057598,38139332
g1,184:23276048,38139332
x1,184:23680273,38139332
g1,184:23955526,38139332
h1,184:23955526,38139332:0,0,0
x1,184:24169426,38139332
$1,184:24169426,38139332
$1,185:24169426,38139332
h1,185:24169426,38139332:0,0,0
$1,185:24169426,38139332
g1,185:24169426,38139332
g1,185:24300498,38139332
)
g1,185:24300498,38139332
)
(1,186:18915000,39232138:5385498,764961,327845
g1,185:18915000,39232138
(1,185:18915000,39232138:647164,764961,327845
r1,185:18915000,39232138:0,1092806,327845
g1,185:19046072,39232138
$1,185:19046072,39232138
x1,185:19431092,39232138
$1,185:19431092,39232138
g1,185:19431092,39232138
g1,185:19562164,39232138
)
g1,185:19562164,39232138
(1,185:19562164,39232138:262144,764961,327845
g1,185:19693236,39232138
g1,185:19693236,39232138
$1,185:19693236,39232138
$1,185:19693236,39232138
g1,185:19693236,39232138
g1,185:19824308,39232138
)
g1,185:19824308,39232138
(1,186:19824308,39232138:4476190,764961,327845
g1,185:19955380,39232138
$1,186:19955380,39232138
(1,186:19955380,39232138:3135928,546132,0
(1,185:19955380,39232138:3135928,546132,0
x1,185:23091308,39232138
)
)
g1,185:23366561,39232138
h1,186:23366561,39232138:0,0,0
x1,186:23580461,39232138
$1,186:23580461,39232138
k1,186:24169426,39232138:588965
g1,186:24300498,39232138
)
g1,186:24300498,39232138
)
]
h1,188:24300498,38663785:78643,0,0
)
)
(1,188:33039419,38663785:1582860,589824,196608
(1,188:33039419,38663785:1582860,589824,196608
x1,188:34322819,38663785
x1,188:34622279,38663785
)
)
)
(1,203:5636156,41506744:28986123,589824,219909
h1,191:5636156,41506744:1386068,0,0
x1,191:7813381,41506744
x1,191:8091451,41506744
k1,191:8355197,41506744:263746
x1,191:9873887,41506744
k1,191:10137634,41506744:263747
x1,191:10822114,41506744
k1,191:11085860,41506744:263746
$1,191:11085860,41506744
x1,191:11727560,41506744
(1,191:11727560,41624708:724668,225735,101945
x1,191:12419460,41624708
)
$1,191:12452228,41506744
k1,191:12715974,41506744:263746
x1,191:13404732,41506744
k1,191:13668479,41506744:263747
x1,191:14737979,41506744
k1,191:15001725,41506744:263746
x1,191:16916832,41506744
k1,191:17219863,41506744:303031
x1,191:20019250,41506744
k1,191:20382689,41506744:363439
x1,191:21884267,41506744
k1,192:22148013,41506744:263746
x1,192:24393963,41506744
k1,192:24657709,41506744:263746
x1,192:25427749,41506744
x1,192:27053389,41506744
k1,192:27317136,41506744:263747
x1,192:27958836,41506744
k1,192:28222582,41506744:263746
(1,192:28222582,41506744:1582860,589824,196608
x1,192:28522042,41506744
x1,192:29505982,41506744
x1,192:29805442,41506744
)
k1,192:30069188,41506744:263746
x1,192:31185746,41506744
k1,192:31449493,41506744:263747
x1,192:32604553,41506744
k1,192:32868299,41506744:263746
x1,192:33638339,41506744
x1,192:34622279,41506744
k1,192:34622279,41506744:0
)
(1,203:5636156,42552049:28986123,589824,196608
x1,203:6063956,42552049
x1,192:6727046,42552049
k1,192:7015176,42552049:288130
x1,192:7699656,42552049
x1,192:8234406,42552049
k1,192:8522536,42552049:288130
x1,192:9510754,42552049
k1,192:9798884,42552049:288130
x1,192:10868384,42552049
x1,192:11274794,42552049
k1,192:11562924,42552049:288130
x1,192:12290184,42552049
x1,192:13552194,42552049
k1,192:13840324,42552049:288130
x1,192:14995384,42552049
k1,192:15283514,42552049:288130
x1,192:16716644,42552049
k1,192:17004774,42552049:288130
x1,192:18459294,42552049
k1,192:18747424,42552049:288130
x1,192:19431904,42552049
k1,192:19720033,42552049:288129
x1,192:20105053,42552049
k1,192:20393183,42552049:288130
x1,192:22279781,42552049
k1,192:22567911,42552049:288130
x1,192:24621351,42552049
k1,192:24909481,42552049:288130
x1,192:26577901,42552049
k1,192:26866031,42552049:288130
x1,192:28106651,42552049
k1,192:28394781,42552049:288130
x1,192:29207601,42552049
k1,192:29495731,42552049:288130
x1,192:31206931,42552049
x1,192:31591951,42552049
k1,192:31880081,42552049:288130
x1,192:34622279,42552049
k1,192:34622279,42552049:0
)
(1,203:5636156,43597354:28986123,589824,196608
x1,203:6491756,43597354
x1,192:6812606,43597354
k1,192:7072719,43597354:260113
x1,192:9476955,43597354
k1,192:9737068,43597354:260113
x1,192:11148808,43597354
k1,192:11408921,43597354:260113
x1,192:12157571,43597354
x1,192:13184291,43597354
k1,192:13444404,43597354:260113
x1,192:15497844,43597354
k1,192:15757956,43597354:260112
x1,192:17126916,43597354
k1,192:17387029,43597354:260113
x1,192:18503587,43597354
k1,192:18763700,43597354:260113
x1,192:19191500,43597354
x1,192:20325170,43597354
k1,192:20585283,43597354:260113
x1,192:22467603,43597354
x1,192:23259033,43597354
k1,192:23519146,43597354:260113
x1,192:24716986,43597354
k1,192:25069525,43597354:352539
x1,192:26395705,43597354
k1,193:26655817,43597354:260112
x1,193:28110337,43597354
k1,193:28370450,43597354:260113
$1,193:28370450,43597354
x1,193:28977854,43597354
$1,193:28977854,43597354
k1,193:29237967,43597354:260113
x1,193:29755605,43597354
k1,193:30015718,43597354:260113
x1,193:32886256,43597354
x1,193:33207106,43597354
k1,193:33467219,43597354:260113
x1,193:34622279,43597354
k1,193:34622279,43597354:0
)
]
(1,203:5636156,48320270:28986123,506811,0
(1,203:5636156,48320270:28986123,506811,0
k1,203:19295008,48320270:13658852
x1,203:19680028,48320270
g1,203:19936708,48320270
x1,203:20321728,48320270
g1,203:20578408,48320270
x1,203:20963428,48320270
k1,203:34622279,48320270:13658851
)
)
]
]
]
!28270
}5
!10
{6
[1,240:0,48320270:34622279,48320270,0
[1,240:0,0:0,0,0
(1,240:0,-2196951:0,0,0
k1,240:0,-2196951:-834089
)
]
[1,240:0,48320270:34622279,48320270,0
(1,240:0,4736286:0,0,0
g1,240:4736286,4736286
g1,240:0,4736286
)
[1,240:5636156,48320270:28986123,45715154,0
[1,240:5636156,3647321:28986123,1042205,0
(1,240:5636156,3647321:28986123,0,0
h1,240:5636156,3647321:28986123,0,0
)
]
[1,240:5636156,44672948:28986123,39462717,0
(1,203:5636156,5996663:28986123,649479,152916
x1,203:6748436,5996663
k1,193:6989406,5996663:240970
x1,193:9470646,5996663
x1,193:10005396,5996663
k1,193:10342399,5996663:337003
x1,193:11047996,5996663
k1,194:11288966,5996663:240970
x1,194:13834103,5996663
k1,194:14078215,5996663:244112
x1,194:14634355,5996663
x1,194:14955205,5996663
k1,194:15196175,5996663:240970
x1,194:17549075,5996663
x1,194:18468845,5996663
k1,194:18709815,5996663:240970
$1,194:18709815,5996663
x1,194:19479855,5996663
$1,194:19479855,5996663
k1,194:19720825,5996663:240970
x1,194:21774265,5996663
k1,194:22015236,5996663:240971
x1,194:23687934,5996663
k1,194:23928904,5996663:240970
x1,194:24570604,5996663
k1,194:24811574,5996663:240970
x1,194:25881074,5996663
k1,194:26122044,5996663:240970
x1,194:28474944,5996663
k1,194:28715914,5996663:240970
x1,194:29443174,5996663
x1,194:30448504,5996663
(1,194:30448504,5996663:0,0,0
(1,194:30448504,4951358:0,0,0
)
)
(1,195:30448504,5996663:280352,649479,0
$1,195:30448504,5996663
(1,195:30448504,5711273:280352,364089,101945
x1,195:30696088,5711273
)
$1,195:30728856,5996663
)
k1,195:31065859,5996663:337003
x1,195:32392039,5996663
k1,196:32633009,5996663:240970
x1,196:33360269,5996663
x1,196:34622279,5996663
k1,196:34622279,5996663:0
)
(1,203:5636156,7041968:28986123,546132,152916
x1,203:7304576,7041968
k1,196:7604333,7041968:299757
x1,196:9362591,7041968
k1,196:9662392,7041968:299801
x1,196:10346872,7041968
k1,196:10646673,7041968:299801
x1,196:11716173,7041968
k1,196:12015974,7041968:299801
x1,196:14069414,7041968
k1,196:14369214,7041968:299800
x1,196:15738174,7041968
k1,196:16037975,7041968:299801
x1,196:17663615,7041968
x1,196:20872115,7041968
k1,196:21182696,7041968:310581
x1,196:22102466,7041968
k1,196:22402267,7041968:299801
x1,196:25375477,7041968
k1,196:25847079,7041968:471602
x1,196:27348657,7041968
k1,197:27648458,7041968:299801
x1,197:29894408,7041968
k1,197:30194208,7041968:299800
x1,197:31349268,7041968
k1,197:31649069,7041968:299801
x1,197:34622279,7041968
k1,197:34622279,7041968:0
)
(1,203:5636156,8087273:28986123,546132,152916
x1,203:6063956,8087273
x1,197:6427586,8087273
k1,197:6697146,8087273:269560
x1,197:10209384,8087273
k1,197:10478945,8087273:269561
x1,197:11167703,8087273
k1,197:11437263,8087273:269560
x1,197:11822283,8087273
k1,197:12091844,8087273:269561
x1,197:13589144,8087273
x1,197:15967712,8087273
k1,197:16240492,8087273:272780
x1,197:16924972,8087273
x1,197:17716402,8087273
x1,197:18704620,8087273
x1,197:19068250,8087273
x1,197:21232918,8087273
k1,197:21505699,8087273:272781
x1,197:23666089,8087273
k1,197:23935649,8087273:269560
x1,197:26181599,8087273
k1,197:26451160,8087273:269561
x1,197:27948460,8087273
k1,197:28218020,8087273:269560
x1,197:29030840,8087273
k1,197:29300401,8087273:269561
x1,197:31011601,8087273
x1,197:31396621,8087273
k1,197:31666181,8087273:269560
x1,197:34622279,8087273
k1,197:34622279,8087273:0
)
(1,203:5636156,9132578:28986123,546132,152916
x1,203:7796273,9132578
k1,198:7978258,9132578:181985
x1,198:9389998,9132578
k1,198:9571983,9132578:181985
x1,198:11325963,9132578
k1,198:11507948,9132578:181985
x1,198:14549606,9132578
k1,198:14731591,9132578:181985
x1,198:15116611,9132578
x1,198:15501631,9132578
x1,198:16121941,9132578
k1,198:16303926,9132578:181985
x1,198:17373426,9132578
k1,198:17555411,9132578:181985
x1,198:20297609,9132578
k1,198:20479594,9132578:181985
x1,198:21099904,9132578
k1,198:21281889,9132578:181985
x1,198:21666909,9132578
k1,198:21848894,9132578:181985
x1,198:22533374,9132578
x1,198:23324804,9132578
x1,198:24313022,9132578
x1,198:24676652,9132578
x1,198:26627420,9132578
k1,198:26809405,9132578:181985
x1,198:29269255,9132578
k1,198:29466179,9132578:196924
x1,198:30022319,9132578
x1,198:30343169,9132578
k1,198:30525154,9132578:181985
x1,198:31551874,9132578
k1,198:31733859,9132578:181985
$1,198:31733859,9132578
x1,198:32118879,9132578
$1,198:32118879,9132578
x1,198:32332779,9132578
k1,198:32650121,9132578:317342
x1,198:34622279,9132578
k1,199:34622279,9132578:0
)
(1,203:5636156,10177883:28986123,589824,196608
x1,203:7176236,10177883
x1,199:8998664,10177883
k1,199:9302300,10177883:303636
x1,199:11013500,10177883
k1,199:11317135,10177883:303635
x1,199:14401573,10177883
x1,199:14983381,10177883
k1,199:15287017,10177883:303636
x1,199:16099837,10177883
k1,199:16403472,10177883:303635
x1,199:17472972,10177883
k1,199:17776608,10177883:303636
x1,199:21690978,10177883
k1,199:21994613,10177883:303635
x1,199:22807433,10177883
x1,199:23342183,10177883
k1,199:23645819,10177883:303636
x1,199:24565589,10177883
k1,199:24869224,10177883:303635
x1,199:29104444,10177883
k1,199:29408080,10177883:303636
x1,199:29621980,10177883
(1,199:29621980,10177883:770040,506811,0
x1,199:30392020,10177883
)
x1,199:30819820,10177883
k1,199:31302926,10177883:483106
x1,199:32906903,10177883
k1,200:33210539,10177883:303636
x1,200:34622279,10177883
k1,200:34622279,10177883:0
)
(1,203:5636156,11223188:28986123,589824,196608
x1,203:6833996,11223188
k1,200:7080911,11223188:246915
x1,200:7765391,11223188
k1,200:8012306,11223188:246915
x1,200:9727784,11223188
k1,200:9974699,11223188:246915
x1,200:13059137,11223188
x1,200:13854845,11223188
k1,200:14103713,11223188:248868
x1,200:14659853,11223188
x1,200:14980703,11223188
k1,200:15227618,11223188:246915
x1,200:16515296,11223188
k1,200:16762211,11223188:246915
x1,200:17403911,11223188
x1,200:18413519,11223188
k1,200:18660435,11223188:246916
x1,200:19473255,11223188
x1,200:19858275,11223188
x1,200:20179125,11223188
k1,200:20426040,11223188:246915
$1,200:20426040,11223188
x1,200:21058573,11223188
x1,200:21322904,11223188
k1,200:21541354,11223188:218450
x1,200:22153025,11223188
k1,200:22371475,11223188:218450
x1,200:23436326,11223188
$1,200:23436326,11223188
x1,200:23650226,11223188
k1,200:23989211,11223188:338985
x1,200:24870206,11223188
k1,201:25117121,11223188:246915
x1,201:26186621,11223188
k1,201:26433536,11223188:246915
x1,201:28679486,11223188
k1,201:28926401,11223188:246915
x1,201:29444039,11223188
k1,201:29690954,11223188:246915
x1,201:33263084,11223188
k1,201:33509999,11223188:246915
x1,201:34622279,11223188
k1,201:34622279,11223188:0
)
(1,203:5636156,12268493:28986123,589824,196608
x1,203:6277856,12268493
x1,201:6662876,12268493
x1,201:8994386,12268493
k1,201:9198864,12268493:204478
x1,201:10443762,12268493
k1,201:10635189,12268493:191427
x1,201:12774189,12268493
x1,201:14810517,12268493
k1,201:15001945,12268493:191428
x1,201:16071445,12268493
k1,201:16262872,12268493:191427
x1,201:17375152,12268493
x1,201:18551602,12268493
k1,201:18743029,12268493:191427
x1,201:20967589,12268493
k1,201:21159017,12268493:191428
x1,201:21779327,12268493
k1,201:21970754,12268493:191427
x1,201:24387824,12268493
x1,201:24537554,12268493
k1,201:24858043,12268493:320489
x1,201:26765758,12268493
k1,202:26957186,12268493:191428
x1,202:28026686,12268493
k1,202:28218113,12268493:191427
x1,202:34622279,12268493
k1,202:34622279,12268493:0
)
(1,203:5636156,13313798:28986123,589824,219909
x1,203:8545196,13313798
g1,202:8801876,13313798
x1,202:9015776,13313798
(1,202:9015776,13313798:770040,506811,0
x1,202:9785816,13313798
)
x1,202:10213616,13313798
g1,202:10470296,13313798
x1,202:11539796,13313798
g1,202:11796476,13313798
x1,202:12224276,13313798
x1,202:13272386,13313798
x1,202:13678796,13313798
x1,202:14341886,13313798
g1,202:14598566,13313798
x1,202:15218876,13313798
g1,202:15475556,13313798
x1,202:15903356,13313798
x1,202:18115082,13313798
g1,202:18371762,13313798
x1,202:19526822,13313798
x1,202:23081840,13313798
g1,202:23338520,13313798
x1,202:23958830,13313798
g1,202:24215510,13313798
x1,202:25285010,13313798
g1,202:25541690,13313798
x1,202:27210110,13313798
g1,202:27466790,13313798
x1,202:29712740,13313798
g1,202:29969420,13313798
$1,202:29969420,13313798
x1,202:30611120,13313798
(1,202:30611120,13431762:724668,225735,101945
x1,202:31303020,13431762
)
$1,202:31335788,13313798
g1,202:31592468,13313798
x1,202:32110106,13313798
k1,203:34622279,13313798:2512173
g1,203:34622279,13313798
)
(1,206:13879214,15901745:20743065,1516070,1090803
(1,206:13879214,15901745:12500008,1516070,1090803
h1,206:13879214,15901745:0,0,0
(1,203:13879214,15901745:0,0,0
$1,203:13879214,15901745
(1,203:13879214,14856440:0,0,0
)
$1,203:13879214,15901745
)
x1,203:14520914,15901745
(1,204:14520914,16019709:1456376,364089,101945
x1,204:15356510,16019709
x1,204:15944522,16019709
)
g1,206:16195740,15901745
x1,206:16794660,15901745
g1,206:17013110,15901745
[1,206:17013110,15901745:1135960,1516070,1090803
(1,206:17013110,14857534:1135960,393216,131072
k1,206:17203671,14857534:190561
x1,206:17958509,14857534
k1,206:18149070,14857534:190561
)
(1,206:17013110,15901745:1135960,825758,432543
(1,206:17013110,15154631:1135960,78644,1179657
x1,206:18149070,15154631
)
)
(1,206:17013110,16811960:1135960,346600,101945
k1,206:17097439,16811960:84329
x1,206:17322721,16811960
x1,206:18064741,16811960
k1,206:18149070,16811960:84329
)
]
x1,206:19744681,15901745
(1,206:19744681,15577034:288266,346600,101945
x1,206:19969963,15577034
)
(1,206:20032947,15901745:2222659,1140335,747120
(1,206:20032947,15901745:2222659,1140335,747120
(1,206:20032947,14792866:578904,31456,1855999
x1,206:20611851,14792866
)
[1,206:20611851,15901745:1064851,1121851,692370
(1,206:20611851,15369718:1064851,589824,196608
x1,206:21676702,15369718
)
(1,206:20611851,16441199:1064851,515577,152916
k1,206:20962867,16441199:351016
x1,206:21281443,16441199
k1,206:21676702,16441199:351016
)
]
(1,206:21676702,14792866:578904,31456,1855999
x1,206:22255606,14792866
)
)
)
x1,206:23619917,15901745
g1,206:23794677,15901745
x1,206:24406348,15901745
g1,206:24581108,15901745
x1,206:24899684,15901745
x1,206:25243387,15901745
(1,206:25243387,15577034:665255,393216,131072
x1,206:25693116,15577034
x1,206:25875874,15577034
)
g1,204:26165322,15901745
x1,204:26379222,15901745
)
(1,206:33039419,15901745:1582860,589824,196608
(1,206:33039419,15901745:1582860,589824,196608
x1,206:34322819,15901745
x1,206:34622279,15901745
)
)
)
(1,209:5636156,18808763:28986123,546132,152916
h1,208:5636156,18808763:1386068,0,0
x1,208:9364293,18808763
g1,208:9620973,18808763
x1,208:10690473,18808763
g1,208:10947153,18808763
x1,208:12401673,18808763
g1,208:12658353,18808763
$1,208:12658353,18808763
x1,208:13265757,18808763
$1,208:13265757,18808763
x1,208:13479657,18808763
g1,208:13736337,18808763
x1,208:15665715,18808763
g1,208:15922395,18808763
x1,208:16307415,18808763
x1,208:17740545,18808763
g1,208:17997225,18808763
x1,208:19494525,18808763
g1,208:19751205,18808763
x1,208:20136225,18808763
g1,208:20392905,18808763
x1,208:21398235,18808763
x1,208:22146885,18808763
g1,208:22403565,18808763
x1,208:25697625,18808763
x1,208:26296545,18808763
k1,209:34622279,18808763:8325734
g1,209:34622279,18808763
)
(1,218:7413657,21661779:27208622,1848132,1454916
(1,218:7413657,21661779:23848262,1848132,1454916
h1,218:7413657,21661779:0,0,0
(1,209:7413657,21661779:0,0,0
$1,209:7413657,21661779
(1,209:7413657,20616474:0,0,0
)
$1,209:7413657,21661779
)
(1,218:7413657,21661779:1540080,546132,152916
(1,210:7413657,21661779:1540080,546132,152916
x1,210:8953737,21661779
)
)
x1,218:9584604,21661779
g1,218:9803054,21661779
x1,218:10589488,21661779
g1,218:10807938,21661779
x1,218:11511623,21661779
g1,218:11730073,21661779
x1,218:12328993,21661779
g1,218:12547443,21661779
[1,218:12547443,21661779:1135960,825758,1009988
(1,218:12547443,21661779:1135960,825758,432543
(1,218:12547443,20914665:1135960,78644,1179657
x1,218:13683403,20914665
)
)
(1,218:12547443,22593124:1135960,367730,0
k1,218:12906495,22593124:359052
x1,218:13147768,22593124
(1,218:13147768,22443848:176583,218454,0
x1,218:13291583,22443848
)
k1,218:13683403,22593124:359052
)
]
g1,218:13814473,21661779
x1,218:14338392,21661779
(1,218:14338392,21779743:846637,367730,101945
x1,218:14975678,21779743
(1,218:14975678,21630467:176583,218454,0
x1,218:15119493,21630467
)
)
x1,218:15826729,21661779
(1,218:15826729,21779743:901251,367730,101945
x1,218:16068002,21779743
(1,218:16068002,21630467:176583,218454,0
x1,218:16211817,21630467
)
x1,218:16695212,21779743
)
g1,210:16984660,21661779
x1,210:17198560,21661779
g1,210:18738640,21661779
g1,218:18869710,21661779
x1,218:19393629,21661779
(1,218:19393629,21779743:846637,367730,101945
x1,218:20030915,21779743
(1,218:20030915,21630467:176583,218454,0
x1,218:20174730,21630467
)
)
x1,218:21162313,21661779
g1,218:21380763,21661779
x1,218:21979683,21661779
g1,218:22198133,21661779
(1,218:22198133,21661779:9063786,1848132,1454916
[1,218:22198133,19813647:699052,0,3303048
(1,218:22198133,19813647:699052,0,707796
x1,218:22897185,19813647
)
(1,218:22198133,20521443:699052,0,235932
x1,218:22897185,20521443
)
(1,218:22198133,20757375:699052,0,1415592
x1,218:22897185,20757375
)
(1,218:22198133,22172967:699052,0,235932
x1,218:22897185,22172967
)
(1,218:22198133,22408899:699052,0,707796
x1,218:22897185,22408899
)
]
[1,216:22897185,21661779:8286091,1808900,1415684
(1,214:22897185,20584589:8286091,731710,402266
g1,213:22897185,20584589
(1,213:22897185,20584589:2834916,731710,402266
r1,213:22897185,20584589:0,1045304,313594
g1,213:23028257,20584589
$1,213:23028257,20584589
(1,213:23028257,20584589:2572772,673732,402266
(1,213:23028257,20584589:2572772,673732,402266
h1,213:23028257,20584589:78643,0,0
[1,213:23106900,20584589:2415486,673732,402266
(1,213:23106900,20274946:2415486,364089,0
k1,213:24200864,20274946:1093964
x1,213:24428422,20274946
k1,213:25522386,20274946:1093964
)
(1,213:23106900,20855783:2415486,393216,131072
x1,213:25522386,20855783
)
]
h1,213:25522386,20584589:78643,0,0
)
)
$1,213:25601029,20584589
g1,213:25601029,20584589
g1,213:25732101,20584589
)
g1,213:25732101,20584589
(1,213:25732101,20584589:262144,731710,402266
g1,213:25863173,20584589
g1,213:25863173,20584589
$1,213:25863173,20584589
$1,213:25863173,20584589
g1,213:25863173,20584589
g1,213:25994245,20584589
)
g1,213:25994245,20584589
(1,214:25994245,20584589:5189031,731710,402266
g1,213:26125317,20584589
$1,213:26125317,20584589
(1,213:26125317,20584589:1244898,546132,0
(1,213:26125317,20584589:1244898,546132,0
x1,213:27370215,20584589
)
)
x1,213:28214982,20584589
g1,213:28346052,20584589
x1,213:28677459,20584589
(1,213:28677459,20299199:183865,291272,0
x1,213:28828556,20299199
)
x1,213:29160784,20584589
g1,213:29379234,20584589
x1,213:29978154,20584589
g1,213:30196604,20584589
x1,213:30581624,20584589
g1,213:30838304,20584589
h1,213:30838304,20584589:0,0,0
x1,213:31052204,20584589
$1,213:31052204,20584589
$1,214:31052204,20584589
h1,214:31052204,20584589:0,0,0
$1,214:31052204,20584589
g1,214:31052204,20584589
g1,214:31183276,20584589
)
g1,214:31183276,20584589
)
(1,215:22897185,21718565:8286091,731710,313594
g1,214:22897185,21718565
(1,214:22897185,21718565:2834916,731710,313594
r1,214:22897185,21718565:0,1045304,313594
g1,214:23028257,21718565
$1,214:23028257,21718565
x1,214:23413277,21718565
g1,214:23588037,21718565
x1,214:24199708,21718565
g1,214:24374468,21718565
x1,214:24697595,21718565
$1,214:24697595,21718565
k1,214:25601029,21718565:903434
g1,214:25732101,21718565
)
g1,214:25732101,21718565
(1,214:25732101,21718565:262144,731710,313594
g1,214:25863173,21718565
g1,214:25863173,21718565
$1,214:25863173,21718565
$1,214:25863173,21718565
g1,214:25863173,21718565
g1,214:25994245,21718565
)
g1,214:25994245,21718565
(1,215:25994245,21718565:5189031,731710,313594
g1,214:26125317,21718565
$1,214:26125317,21718565
(1,214:26125317,21718565:1244898,546132,0
(1,214:26125317,21718565:1244898,546132,0
x1,214:27370215,21718565
)
)
x1,214:28214982,21718565
g1,214:28346052,21718565
x1,214:28677459,21718565
(1,214:28677459,21433175:183865,291272,0
x1,214:28828556,21433175
)
x1,214:29160784,21718565
g1,214:29379234,21718565
x1,214:29978154,21718565
g1,214:30196604,21718565
x1,214:30581624,21718565
g1,214:30838304,21718565
h1,214:30838304,21718565:0,0,0
x1,214:31052204,21718565
$1,214:31052204,21718565
$1,215:31052204,21718565
h1,215:31052204,21718565:0,0,0
$1,215:31052204,21718565
g1,215:31052204,21718565
g1,215:31183276,21718565
)
g1,215:31183276,21718565
)
(1,216:22897185,22763869:8286091,731710,313594
g1,215:22897185,22763869
(1,215:22897185,22763869:2834916,731710,313594
r1,215:22897185,22763869:0,1045304,313594
g1,215:23028257,22763869
$1,215:23028257,22763869
x1,215:23413277,22763869
$1,215:23413277,22763869
k1,215:25601029,22763869:2187752
g1,215:25732101,22763869
)
g1,215:25732101,22763869
(1,215:25732101,22763869:262144,731710,313594
g1,215:25863173,22763869
g1,215:25863173,22763869
$1,215:25863173,22763869
$1,215:25863173,22763869
g1,215:25863173,22763869
g1,215:25994245,22763869
)
g1,215:25994245,22763869
(1,216:25994245,22763869:5189031,731710,313594
g1,215:26125317,22763869
$1,216:26125317,22763869
(1,216:26125317,22763869:3169998,546132,0
(1,215:26125317,22763869:3169998,546132,0
x1,215:29295315,22763869
)
)
g1,215:29551995,22763869
h1,216:29551995,22763869:0,0,0
x1,216:29765895,22763869
g1,215:30022575,22763869
$1,216:30022575,22763869
k1,216:31052204,22763869:1029629
g1,216:31183276,22763869
)
g1,216:31183276,22763869
)
]
h1,218:31183276,21661779:78643,0,0
)
)
(1,218:33039419,21661779:1582860,589824,196608
(1,218:33039419,21661779:1582860,589824,196608
x1,218:34322819,21661779
x1,218:34622279,21661779
)
)
)
(1,221:5636156,24558487:28986123,589824,196608
x1,221:6962336,24558487
k1,219:7216102,24558487:253766
x1,219:10638502,24558487
k1,219:10892268,24558487:253766
$1,219:10892268,24558487
x1,219:11215395,24558487
k1,219:11433845,24558487:218450
x1,219:11958134,24558487
k1,219:12176584,24558487:218450
x1,219:12989404,24558487
k1,219:13120474,24558487:131070
x1,219:13719394,24558487
k1,219:13937844,24558487:218450
x1,219:14549515,24558487
k1,219:14767965,24558487:218450
x1,219:15335945,24558487
$1,219:15335945,24558487
x1,219:15549845,24558487
k1,219:15891113,24558487:341268
x1,219:17217293,24558487
k1,220:17471059,24558487:253766
x1,220:20213257,24558487
k1,220:20467023,24558487:253766
x1,220:20984661,24558487
k1,220:21238427,24558487:253766
x1,220:22008467,24558487
x1,220:23634107,24558487
k1,220:23887873,24558487:253766
x1,220:25646131,24558487
k1,220:25899896,24558487:253765
x1,220:26969396,24558487
k1,220:27223162,24558487:253766
x1,220:30495559,24558487
k1,220:30749325,24558487:253766
x1,220:32888325,24558487
k1,220:33142091,24558487:253766
x1,220:34215869,24558487
x1,220:34622279,24558487
k1,220:34622279,24558487:0
)
(1,221:5636156,25603792:28986123,546132,0
x1,221:7261796,25603792
k1,221:34622279,25603792:27360483
g1,221:34622279,25603792
)
(1,224:14937556,26649097:19684723,615983,296364
(1,224:14937556,26649097:10383323,615983,296364
h1,224:14937556,26649097:0,0,0
(1,221:14937556,26649097:0,0,0
$1,221:14937556,26649097
(1,221:14937556,25603792:0,0,0
)
$1,221:14937556,26649097
)
(1,224:14937556,26649097:1244898,546132,0
(1,222:14937556,26649097:1244898,546132,0
x1,222:16182454,26649097
)
)
x1,224:17027221,26649097
g1,224:17158291,26649097
x1,224:17489698,26649097
(1,224:17489698,26324386:183865,291272,0
x1,224:17640795,26324386
)
x1,224:17973023,26649097
g1,224:18191473,26649097
x1,224:19004293,26649097
g1,224:19222743,26649097
x1,224:20495310,26649097
(1,224:20495310,26767061:288266,346600,101945
x1,224:20720592,26767061
)
g1,224:21002026,26649097
x1,224:21600946,26649097
g1,224:21819396,26649097
x1,224:22150803,26649097
[1,224:22150803,26843516:288266,810402,101945
(1,224:22150803,26324386:183865,291272,0
x1,224:22301900,26324386
)
(1,224:22150803,26843516:288266,346600,101945
x1,224:22376085,26843516
)
]
x1,224:22738529,26649097
(1,224:22738529,26767061:2111770,346600,101945
x1,224:22963811,26767061
x1,224:23860571,26767061
(1,224:23860571,26767061:464220,58254,0
x1,224:24324791,26767061
)
x1,224:24817531,26767061
)
g1,222:25106979,26649097
x1,222:25320879,26649097
)
(1,224:33039419,26649097:1582860,589824,196608
(1,224:33039419,26649097:1582860,589824,196608
x1,224:34322819,26649097
x1,224:34622279,26649097
)
)
)
(1,230:5636156,28120386:28986123,576662,152916
x1,230:6962336,28120386
k1,225:7198458,28120386:236122
x1,225:9940656,28120386
k1,225:10176779,28120386:236123
x1,225:10694417,28120386
k1,225:10930539,28120386:236122
x1,225:12000039,28120386
k1,225:12236162,28120386:236123
x1,225:12663962,28120386
x1,225:13712072,28120386
x1,225:14118482,28120386
x1,225:14781572,28120386
k1,225:15017694,28120386:236122
x1,225:15638004,28120386
k1,225:15874126,28120386:236122
x1,225:17636662,28120386
k1,225:17872785,28120386:236123
$1,225:17872785,28120386
x1,225:18135480,28120386
(1,225:18135480,28238350:271068,364089,0
x1,225:18373780,28238350
)
$1,225:18406548,28120386
k1,225:18642670,28120386:236122
x1,225:20054410,28120386
k1,225:20290532,28120386:236122
x1,225:20932232,28120386
x1,225:22023122,28120386
k1,225:22259245,28120386:236123
x1,225:22687045,28120386
x1,225:23350135,28120386
x1,225:23884885,28120386
x1,225:24975775,28120386
k1,225:25211897,28120386:236122
x1,225:25511357,28120386
x1,225:26046107,28120386
x1,225:26409737,28120386
k1,225:26645860,28120386:236123
x1,225:27373120,28120386
x1,225:28938868,28120386
k1,225:29174990,28120386:236122
$1,225:29174990,28120386
x1,225:29506397,28120386
$1,225:29506397,28120386
k1,225:29742519,28120386:236122
x1,225:30983139,28120386
k1,225:31219262,28120386:236123
$1,225:31219262,28120386
x1,225:31550669,28120386
(1,225:31550669,27834996:183865,291272,0
x1,225:31701766,27834996
)
$1,225:31734534,28120386
x1,225:31948434,28120386
k1,225:32283821,28120386:335387
x1,225:34058918,28120386
k1,226:34299152,28120386:240234
$1,226:34299152,28120386
x1,226:34622279,28120386
$1,226:34622279,28120386
k1,230:34622279,28120386:0
)
(1,230:5636156,29165691:28986123,589824,219909
x1,230:8421134,29165691
x1,226:9002942,29165691
k1,226:9221093,29165691:218151
x1,226:9606113,29165691
k1,226:9824264,29165691:218151
x1,226:13246664,29165691
k1,226:13464815,29165691:218151
x1,226:14384585,29165691
k1,226:14602736,29165691:218151
x1,226:15672236,29165691
k1,226:15890387,29165691:218151
x1,226:19184447,29165691
x1,226:19569467,29165691
k1,226:19787619,29165691:218152
x1,226:20407929,29165691
k1,226:20626080,29165691:218151
x1,226:22465620,29165691
k1,226:22691477,29165691:225857
x1,226:23932097,29165691
k1,226:24150248,29165691:218151
$1,226:24150248,29165691
x1,226:24674167,29165691
(1,226:24674167,29283655:846637,367730,101945
x1,226:25311453,29283655
(1,226:25311453,29134379:176583,218454,0
x1,226:25455268,29134379
)
)
x1,226:26442851,29165691
$1,226:26442851,29165691
k1,226:26661002,29165691:218151
x1,226:27178640,29165691
k1,226:27396791,29165691:218151
x1,226:27781811,29165691
k1,226:27999962,29165691:218151
x1,226:29629880,29165691
x1,226:29993510,29165691
x1,226:31944278,29165691
k1,226:32162429,29165691:218151
x1,226:34622279,29165691
k1,226:34622279,29165691:0
)
(1,230:5636156,30210996:28986123,546132,152916
x1,230:6990394,30210996
k1,226:7236768,30210996:246374
x1,226:7621788,30210996
k1,226:7865586,30210996:243798
x1,226:11570334,30210996
k1,226:11816709,30210996:246375
x1,226:13314009,30210996
x1,226:15773859,30210996
x1,226:16094709,30210996
k1,226:16338507,30210996:243798
x1,226:18584457,30210996
k1,226:18828255,30210996:243798
x1,226:20843193,30210996
k1,226:21086991,30210996:243798
x1,226:21771471,30210996
x1,226:22609959,30210996
k1,226:22853757,30210996:243798
x1,226:24094377,30210996
k1,226:24338175,30210996:243798
x1,226:27080373,30210996
k1,226:27324171,30210996:243798
x1,226:28697409,30210996
k1,226:28941207,30210996:243798
x1,226:29625687,30210996
k1,226:29869485,30210996:243798
$1,226:29869485,30210996
x1,226:30254505,30210996
$1,226:30254505,30210996
x1,226:30468405,30210996
k1,226:30806351,30210996:337946
x1,226:32132531,30210996
k1,227:32376329,30210996:243798
x1,227:34622279,30210996
k1,227:34622279,30210996:0
)
(1,230:5636156,31256301:28986123,589824,219909
x1,230:6160075,31256301
(1,227:6160075,31374265:846637,367730,101945
x1,227:6797361,31374265
(1,227:6797361,31224989:176583,218454,0
x1,227:6941176,31224989
)
)
x1,227:7928759,31256301
$1,227:7928759,31256301
k1,227:8156152,31256301:227393
x1,227:8673790,31256301
k1,227:8901182,31256301:227392
x1,227:10402760,31256301
k1,227:10630153,31256301:227393
x1,227:11271853,31256301
k1,227:11499246,31256301:227393
x1,227:13253226,31256301
k1,227:13480618,31256301:227392
x1,227:14165098,31256301
k1,227:14392491,31256301:227393
x1,227:15825621,31256301
k1,227:16053014,31256301:227393
x1,227:18795212,31256301
k1,227:19022604,31256301:227392
x1,227:21422562,31256301
k1,227:21649955,31256301:227393
x1,227:23446715,31256301
x1,227:23853125,31256301
x1,227:24862733,31256301
k1,227:25090125,31256301:227392
x1,227:25731825,31256301
k1,227:25959218,31256301:227393
x1,227:26686478,31256301
x1,227:27948488,31256301
k1,227:28175881,31256301:227393
x1,227:30190819,31256301
k1,227:30523296,31256301:332477
x1,227:31849476,31256301
k1,228:32076869,31256301:227393
x1,228:32504669,31256301
x1,228:33552779,31256301
x1,228:33959189,31256301
x1,228:34622279,31256301
k1,228:34622279,31256301:0
)
(1,230:5636156,32301606:28986123,589824,196608
x1,230:6256466,32301606
k1,228:6439362,32301606:182896
x1,228:7166622,32301606
x1,228:8732370,32301606
k1,228:8915266,32301606:182896
x1,228:10412566,32301606
k1,228:10595462,32301606:182896
$1,228:10595462,32301606
(1,228:10595462,32301606:1244898,546132,0
(1,228:10595462,32301606:1244898,546132,0
x1,228:11840360,32301606
)
)
x1,228:12685127,32301606
k1,228:12816197,32301606:131070
x1,228:13147604,32301606
(1,228:13147604,32016216:183865,291272,0
x1,228:13298701,32016216
)
x1,228:13630929,32301606
k1,228:13849379,32301606:218450
x1,228:14448299,32301606
k1,228:14666749,32301606:218450
x1,228:15051769,32301606
$1,228:15051769,32301606
k1,228:15234665,32301606:182896
x1,228:15752303,32301606
k1,228:15935200,32301606:182897
x1,228:16940530,32301606
x1,228:17689180,32301606
k1,228:17872076,32301606:182896
x1,228:18299876,32301606
x1,228:18684896,32301606
k1,228:18867792,32301606:182896
$1,228:18867792,32301606
x1,228:20326512,32301606
k1,228:20350565,32301606:24053
x1,228:20962236,32301606
k1,228:20986289,32301606:24053
x1,228:21670769,32301606
$1,228:21670769,32301606
k1,228:21853665,32301606:182896
x1,228:22542423,32301606
k1,228:22725319,32301606:182896
x1,228:24436519,32301606
k1,228:24619415,32301606:182896
x1,228:25646135,32301606
k1,228:25829032,32301606:182897
$1,228:25829032,32301606
x1,228:26288689,32301606
$1,228:26288689,32301606
k1,228:26471585,32301606:182896
x1,228:26899385,32301606
x1,228:29453351,32301606
k1,228:29636247,32301606:182896
x1,228:31176327,32301606
x1,228:31582737,32301606
k1,228:31765633,32301606:182896
x1,228:32920693,32301606
k1,228:33103589,32301606:182896
x1,228:33916409,32301606
x1,228:34301429,32301606
x1,228:34622279,32301606
k1,228:34622279,32301606:0
)
(1,230:5636156,33346911:28986123,589824,196608
x1,230:6335759,33346911
k1,228:6512955,33346911:177196
x1,228:7124626,33346911
k1,228:7301822,33346911:177196
x1,228:7686842,33346911
$1,228:7686842,33346911
k1,228:7947100,33346911:260258
x1,228:8588800,33346911
x1,228:10449730,33346911
x1,228:10727800,33346911
k1,228:10988058,33346911:260258
x1,228:11394468,33346911
x1,228:13238286,33346911
k1,228:13591261,33346911:352975
x1,228:14382418,33346911
k1,229:13591261,33346911:-64170
x1,229:14660488,33346911
k1,229:14920746,33346911:260258
x1,229:16075806,33346911
k1,229:16336064,33346911:260258
x1,229:17833364,33346911
x1,229:18624794,33346911
k1,229:18885052,33346911:260258
x1,229:20129950,33346911
k1,229:20390208,33346911:260258
x1,229:24304578,33346911
k1,229:24564836,33346911:260258
x1,229:25206536,33346911
k1,229:25466794,33346911:260258
x1,229:25851814,33346911
k1,229:26112072,33346911:260258
x1,229:29357591,33346911
k1,229:29636133,33346911:278542
x1,229:30314438,33346911
x1,229:31454773,33346911
k1,229:31773831,33346911:260258
x1,229:32415531,33346911
k1,229:32675789,33346911:260258
x1,229:34215869,33346911
x1,229:34622279,33346911
k1,229:34622279,33346911:0
)
(1,230:5636156,34392216:28986123,589824,196608
x1,230:6705656,34392216
k1,229:7014485,34392216:308829
$1,229:7014485,34392216
x1,229:7428564,34392216
k1,229:7781654,34392216:307213
x1,229:8380574,34392216
k1,229:8687788,34392216:307214
x1,229:9387391,34392216
(1,229:9387391,34106826:370768,225735,0
x1,229:9725391,34106826
)
$1,229:9758159,34392216
k1,229:10066987,34392216:308828
x1,229:10494787,34392216
x1,229:12706513,34392216
k1,229:13015342,34392216:308829
x1,229:13742602,34392216
x1,229:15308350,34392216
k1,229:15617179,34392216:308829
x1,229:18017137,34392216
x1,229:19279147,34392216
k1,229:19587976,34392216:308829
x1,229:20272456,34392216
k1,229:20581284,34392216:308828
x1,229:20987694,34392216
x1,229:23109582,34392216
k1,229:23418411,34392216:308829
x1,229:24659031,34392216
k1,229:24967860,34392216:308829
x1,229:25780680,34392216
k1,229:26089509,34392216:308829
x1,229:27586809,34392216
k1,229:27895637,34392216:308828
x1,229:29461385,34392216
k1,229:29770214,34392216:308829
x1,229:30176624,34392216
x1,229:32298512,34392216
k1,229:32607341,34392216:308829
x1,229:34622279,34392216
k1,229:34622279,34392216:0
)
(1,230:5636156,35437521:28986123,546132,152916
x1,230:8036114,35437521
x1,229:10324844,35437521
k1,229:10625923,35437521:301079
x1,229:11353183,35437521
x1,229:12918931,35437521
k1,229:13220009,35437521:301078
x1,229:14631749,35437521
k1,229:14932828,35437521:301079
x1,229:15574528,35437521
x1,229:16665418,35437521
k1,229:16966497,35437521:301079
x1,229:17394297,35437521
x1,229:17779317,35437521
k1,229:18080395,35437521:301078
x1,229:18465415,35437521
k1,229:18766494,35437521:301079
x1,229:20653092,35437521
k1,229:20954170,35437521:301078
x1,229:22750930,35437521
k1,229:23052009,35437521:301079
x1,229:23822049,35437521
k1,229:24123128,35437521:301079
x1,229:25398722,35437521
k1,229:25710900,35437521:312178
x1,229:27469158,35437521
k1,229:27770237,35437521:301079
x1,229:28497497,35437521
x1,229:30063245,35437521
k1,229:30364323,35437521:301078
x1,229:31048803,35437521
k1,229:31349882,35437521:301079
x1,229:34622279,35437521
k1,229:34622279,35437521:0
)
(1,230:5636156,36482826:28986123,546132,0
x1,230:8378354,36482826
g1,229:8635034,36482826
$1,229:8635034,36482826
x1,229:9020054,36482826
$1,229:9020054,36482826
x1,229:9233954,36482826
k1,230:34622279,36482826:25388325
g1,230:34622279,36482826
)
(1,234:5636156,37946246:28986123,546132,152916
h1,231:5636156,37946246:1386068,0,0
x1,231:7727821,37946246
k1,231:8080495,37946246:352674
x1,231:9325393,37946246
k1,231:9678067,37946246:352674
x1,231:12929347,37946246
k1,231:13282021,37946246:352674
x1,231:14351521,37946246
k1,231:14704194,37946246:352673
x1,231:17057094,37946246
k1,231:17409768,37946246:352674
x1,231:18137028,37946246
x1,231:18928458,37946246
k1,231:19281132,37946246:352674
$1,231:19281132,37946246
x1,231:19888536,37946246
$1,231:19888536,37946246
k1,231:20241210,37946246:352674
x1,231:23710668,37946246
k1,231:24063342,37946246:352674
x1,231:25671870,37946246
k1,231:26024544,37946246:352674
x1,231:26666244,37946246
k1,231:27018917,37946246:352673
x1,231:28772897,37946246
k1,231:29125571,37946246:352674
x1,231:29810051,37946246
k1,231:30162725,37946246:352674
x1,231:33200105,37946246
k1,231:33552779,37946246:352674
x1,231:34622279,37946246
k1,231:34622279,37946246:0
)
(1,234:5636156,38991551:28986123,546132,152916
x1,234:6470366,38991551
x1,231:8031836,38991551
x1,231:8438246,38991551
x1,231:8887436,38991551
k1,231:9087016,38991551:199580
x1,231:10498756,38991551
k1,231:10698335,38991551:199579
x1,231:14852273,38991551
k1,231:15051853,38991551:199580
x1,231:17233633,38991551
k1,231:17433212,38991551:199579
x1,231:18053522,38991551
k1,231:18253102,38991551:199580
x1,231:19322602,38991551
k1,231:19522181,38991551:199579
x1,231:20976701,38991551
k1,231:21176281,38991551:199580
x1,231:23281057,38991551
k1,231:23480637,38991551:199580
x1,231:23865657,38991551
k1,231:24065236,38991551:199579
x1,231:24706936,38991551
x1,231:26824546,38991551
k1,231:27024126,38991551:199580
x1,231:29077566,38991551
k1,231:29277145,38991551:199579
x1,231:30646105,38991551
k1,231:30845685,38991551:199580
$1,231:30845685,38991551
x1,231:31249910,38991551
$1,231:31249910,38991551
k1,231:31449489,38991551:199579
x1,231:32133969,38991551
k1,231:32333549,38991551:199580
x1,231:33574169,38991551
x1,231:34622279,38991551
k1,231:34622279,38991551:0
)
(1,234:5636156,40036856:28986123,589824,196608
x1,234:7390136,40036856
k1,231:7645529,40036856:255393
x1,231:10554569,40036856
k1,231:10809962,40036856:255393
x1,231:12371432,40036856
k1,231:12626826,40036856:255394
x1,231:13354086,40036856
x1,231:14616096,40036856
k1,231:14871489,40036856:255393
x1,231:16672527,40036856
k1,231:16927920,40036856:255393
x1,231:17141820,40036856
(1,231:17141820,40036856:385020,506811,0
x1,231:17526840,40036856
)
x1,231:17740740,40036856
k1,231:17996133,40036856:255393
(1,231:17996133,40036856:385020,506811,0
x1,231:18381153,40036856
)
x1,231:18808953,40036856
k1,231:19150764,40036856:341811
x1,231:19856361,40036856
k1,232:20111755,40036856:255394
x1,232:21356653,40036856
k1,232:21612046,40036856:255393
x1,232:22638766,40036856
x1,232:23644096,40036856
k1,232:23899489,40036856:255393
x1,232:24455629,40036856
x1,232:24776479,40036856
k1,232:25031872,40036856:255393
x1,232:27774070,40036856
k1,232:28029463,40036856:255393
x1,232:28328923,40036856
x1,232:28863673,40036856
x1,232:29227303,40036856
k1,232:29482697,40036856:255394
x1,232:31347905,40036856
k1,232:31603298,40036856:255393
x1,232:32223608,40036856
k1,232:32479001,40036856:255393
x1,232:34622279,40036856
k1,232:34622279,40036856:0
)
(1,234:5636156,41082161:28986123,589824,196608
x1,234:6063956,41082161
x1,232:7197626,41082161
k1,232:7428617,41082161:230991
x1,232:8048927,41082161
k1,232:8279918,41082161:230991
x1,232:9819998,41082161
x1,232:10226408,41082161
k1,232:10457400,41082161:230992
x1,232:11890530,41082161
k1,232:12121521,41082161:230991
x1,232:12506541,41082161
x1,232:13939671,41082161
k1,232:14170662,41082161:230991
x1,232:14983482,41082161
k1,232:15214473,41082161:230991
x1,232:17614431,41082161
k1,232:17845422,41082161:230991
x1,232:19642182,41082161
x1,232:20048592,41082161
x1,232:21058200,41082161
k1,232:21289191,41082161:230991
x1,232:21588651,41082161
$1,232:21588651,41082161
(1,232:21588651,41082161:1244898,546132,0
(1,232:21588651,41082161:1244898,546132,0
x1,232:22833549,41082161
)
)
x1,232:23678316,41082161
k1,232:23809386,41082161:131070
x1,232:24140793,41082161
(1,232:24140793,40796771:183865,291272,0
x1,232:24291890,40796771
)
x1,232:24624118,41082161
k1,232:24842568,41082161:218450
x1,232:25441488,41082161
k1,232:25659938,41082161:218450
x1,232:26044958,41082161
$1,232:26044958,41082161
x1,232:26558318,41082161
k1,232:26891995,41082161:333677
x1,232:28624585,41082161
k1,233:28855577,41082161:230992
x1,233:29882297,41082161
k1,233:30113288,41082161:230991
x1,233:31182788,41082161
k1,233:31413779,41082161:230991
x1,233:32846909,41082161
x1,233:34622279,41082161
k1,234:34622279,41082161:0
k1,234:34622279,41082161:0
)
(1,195:5636156,42542960:28986123,556402,127431
(1,195:5636156,42542960:1179651,556402,0
k1,195:6433490,42542960:797334
(1,195:6433490,42542960:273067,556402,0
$1,195:6433490,42542960
(1,195:6433490,42305135:273067,318577,89201
x1,195:6673789,42305135
)
$1,195:6706557,42542960
)
)
(1,195:6815807,42542960:0,550502,0
r1,195:6815807,42542960:0,550502,0
)
(1,195:6815807,42542960:0,0,0
(1,195:6815807,41638568:0,0,0
)
)
k1,195:7017144,42542960:201337
x1,195:7444950,42542960
x1,195:7974700,42542960
k1,195:8176037,42542960:201337
x1,195:9086261,42542960
k1,195:9287598,42542960:201337
x1,195:10636551,42542960
x1,195:11790714,42542960
k1,195:11992051,42542960:201337
x1,195:12519982,42542960
k1,195:12721319,42542960:201337
x1,195:15998127,42542960
k1,195:16202887,42542960:204760
x1,195:16676203,42542960
x1,195:16949269,42542960
k1,195:17150606,42542960:201337
x1,195:18535967,42542960
k1,195:18737304,42542960:201337
x1,195:19647528,42542960
k1,195:19848865,42542960:201337
x1,195:21054002,42542960
k1,195:21255339,42542960:201337
x1,195:21874291,42542960
x1,195:23206860,42542960
k1,195:23408197,42542960:201337
x1,195:23994381,42542960
k1,195:24195718,42542960:201337
x1,195:26671530,42542960
k1,195:26872867,42542960:201337
x1,195:27455411,42542960
k1,195:27656748,42542960:201337
x1,195:27984429,42542960
k1,195:28185766,42542960:201337
x1,195:30006216,42542960
x1,195:30333897,42542960
k1,195:30535234,42542960:201337
x1,195:32282866,42542960
k1,195:32484203,42542960:201337
x1,195:33831335,42542960
k1,195:34036095,42542960:204760
x1,195:34622279,42542960
k1,195:34622279,42542960:0
)
(1,195:5636156,43447352:28986123,491520,271320
x1,195:6182291,43447352
g1,195:6400744,43447352
x1,195:7349198,43447352
g1,195:7567651,43447352
x1,195:10079871,43447352
g1,195:10298324,43447352
$1,195:10298324,43447352
x1,195:11185700,43447352
g1,195:11367740,43447352
x1,195:11877466,43447352
g1,195:12059506,43447352
x1,195:12714868,43447352
$1,195:12714868,43447352
g1,195:12933321,43447352
x1,195:13479456,43447352
g1,195:13697909,43447352
x1,195:14608133,43447352
g1,195:14826586,43447352
x1,195:17344267,43447352
g1,195:17562720,43447352
x1,195:19565212,43447352
g1,195:19783665,43447352
x1,195:20402617,43447352
x1,195:21258228,43447352
r1,195:21258228,43447352:0,271320,271320
k1,195:34622279,43447352:13364051
g1,195:34622279,43447352
)
]
(1,240:5636156,48320270:28986123,506811,0
(1,240:5636156,48320270:28986123,506811,0
k1,240:19295008,48320270:13658852
x1,240:19680028,48320270
g1,240:19936708,48320270
x1,240:20321728,48320270
g1,240:20578408,48320270
x1,240:20963428,48320270
k1,240:34622279,48320270:13658851
)
)
]
]
]
!37949
}6
!10
{7
[1,265:0,48320270:34622279,48320270,0
[1,265:0,0:0,0,0
(1,265:0,-2196951:0,0,0
k1,265:0,-2196951:-834089
)
]
[1,265:0,48320270:34622279,48320270,0
(1,265:0,4736286:0,0,0
g1,265:4736286,4736286
g1,265:0,4736286
)
[1,265:5636156,48320270:28986123,45715154,0
[1,265:5636156,3647321:28986123,1042205,0
(1,265:5636156,3647321:28986123,0,0
h1,265:5636156,3647321:28986123,0,0
)
]
[1,265:5636156,44672948:28986123,39462717,0
(1,237:7561256,5996663:27061023,546132,152916
(1,235:7561256,5996663:0,506811,0
g1,235:7561256,5996663
g1,235:6021176,5996663
g1,235:5636156,5996663
(1,235:5636156,5996663:1540080,506811,0
k1,235:7176236,5996663:1540080
(1,235:7176236,5996663:0,506811,0
k1,235:6577316,5996663:-598920
x1,235:7176236,5996663
)
)
g1,235:7561256,5996663
)
x1,235:13170777,5996663
x1,235:13384677,5996663
k1,235:13767264,5996663:382587
x1,235:15756261,5996663
k1,235:16033115,5996663:276854
x1,235:16418135,5996663
k1,235:16694988,5996663:276853
x1,235:18581586,5996663
k1,235:18858440,5996663:276854
x1,235:20317238,5996663
k1,235:20594091,5996663:276853
$1,235:20594091,5996663
x1,235:20856786,5996663
(1,235:20856786,6114627:271068,364089,0
x1,235:21095086,6114627
)
$1,235:21127854,5996663
k1,235:21404708,5996663:276854
x1,235:21922346,5996663
k1,235:22199199,5996663:276853
x1,235:23653719,5996663
k1,235:23930573,5996663:276854
x1,235:27502703,5996663
x1,235:27652433,5996663
k1,235:28055193,5996663:402760
x1,235:28846350,5996663
k1,236:28055193,5996663:-64170
x1,236:29124420,5996663
k1,236:29401274,5996663:276854
x1,236:30599114,5996663
k1,236:30875967,5996663:276853
x1,236:33100527,5996663
k1,236:33377381,5996663:276854
x1,236:34622279,5996663
k1,236:34622279,5996663:0
)
(1,237:7561256,7041968:27061023,546132,219909
x1,237:8012585,7041968
(1,236:8012585,7159932:846637,367730,101945
x1,236:8649871,7159932
(1,236:8649871,7010656:176583,218454,0
x1,236:8793686,7010656
)
)
$1,236:8859222,7041968
g1,236:9115902,7041968
x1,236:10356522,7041968
g1,236:10613202,7041968
x1,236:11704092,7041968
x1,236:12024942,7041968
g1,236:12281622,7041968
$1,236:12281622,7041968
x1,236:12604749,7041968
g1,236:12823199,7041968
x1,236:13609633,7041968
g1,236:13828083,7041968
x1,236:14208552,7041968
$1,236:14258159,7041968
x1,236:14472059,7041968
g1,236:14728739,7041968
x1,236:16696619,7041968
g1,236:16953299,7041968
$1,236:16953299,7041968
x1,236:17333768,7041968
$1,236:17383375,7041968
g1,236:17640055,7041968
x1,236:18157693,7041968
g1,236:18414373,7041968
x1,236:19483873,7041968
g1,236:19740553,7041968
x1,236:21066733,7041968
g1,236:21323413,7041968
x1,236:21943723,7041968
g1,236:22200403,7041968
x1,236:27214219,7041968
k1,237:34622279,7041968:7408060
g1,237:34622279,7041968
)
(1,240:7561256,8742633:27061023,546132,152916
(1,237:7561256,8742633:0,506811,0
g1,237:7561256,8742633
g1,237:6021176,8742633
g1,237:5636156,8742633
(1,237:5636156,8742633:1540080,506811,0
k1,237:7176236,8742633:1540080
(1,237:7176236,8742633:0,506811,0
k1,237:6577316,8742633:-598920
x1,237:7176236,8742633
)
)
g1,237:7561256,8742633
)
x1,237:8165644,8742633
x1,237:9320716,8742633
x1,237:9640204,8742633
k1,237:9976611,8742633:336407
x1,237:10713891,8742633
x1,237:13827671,8742633
x1,237:14041571,8742633
k1,237:14456043,8742633:414472
x1,237:15033300,8742633
k1,237:15326060,8742633:292760
x1,237:17212658,8742633
k1,237:17505454,8742633:292796
x1,237:18964252,8742633
k1,237:19257048,8742633:292796
$1,237:19257048,8742633
x1,237:19519743,8742633
(1,237:19519743,8860597:271068,364089,0
x1,237:19758043,8860597
)
$1,237:19790811,8742633
k1,237:20083607,8742633:292796
x1,237:20425847,8742633
x1,237:22676075,8742633
k1,237:22968871,8742633:292796
x1,237:23396671,8742633
x1,237:25022311,8742633
k1,237:25315106,8742633:292795
x1,237:25742906,8742633
x1,237:27133256,8742633
k1,237:27426052,8742633:292796
x1,237:29094472,8742633
k1,237:29545060,8742633:450588
x1,237:30336217,8742633
k1,238:29545060,8742633:-64170
x1,238:30614287,8742633
k1,238:30907083,8742633:292796
x1,238:32104923,8742633
k1,238:32397719,8742633:292796
x1,238:34622279,8742633
k1,238:34622279,8742633:0
)
(1,240:7561256,9787938:27061023,546132,219909
x1,240:8806154,9787938
k1,238:9043581,9787938:237427
$1,238:9043581,9787938
x1,238:9788547,9787938
(1,238:9788547,9905902:846637,367730,101945
x1,238:10425833,9905902
(1,238:10425833,9756626:176583,218454,0
x1,238:10569648,9756626
)
)
$1,238:10635184,9787938
k1,238:10872611,9787938:237427
x1,238:12113231,9787938
k1,238:12350658,9787938:237427
$1,238:12350658,9787938
x1,238:12673785,9787938
k1,238:12892235,9787938:218450
x1,238:13678669,9787938
k1,238:13897119,9787938:218450
x1,238:14360418,9787938
$1,238:14360418,9787938
k1,238:14597845,9787938:237427
x1,238:16565725,9787938
k1,238:16803152,9787938:237427
$1,238:16803152,9787938
x1,238:17266451,9787938
$1,238:17266451,9787938
k1,238:17503878,9787938:237427
x1,238:18021516,9787938
k1,238:18258943,9787938:237427
x1,238:19328443,9787938
k1,238:19565870,9787938:237427
x1,238:20892050,9787938
k1,238:21129477,9787938:237427
x1,238:21749787,9787938
k1,238:21987214,9787938:237427
x1,238:22628914,9787938
x1,238:25563622,9787938
k1,238:25899445,9787938:335823
x1,238:27867325,9787938
k1,239:28104752,9787938:237427
x1,239:29131472,9787938
k1,239:29368899,9787938:237427
x1,239:29775309,9787938
x1,239:31747467,9787938
k1,239:31984894,9787938:237427
x1,239:33764542,9787938
k1,239:34001969,9787938:237427
x1,239:34622279,9787938
k1,239:34622279,9787938:0
)
(1,240:7561256,10833243:27061023,521949,152916
x1,240:7989056,10833243
x1,239:9037166,10833243
x1,239:9315236,10833243
g1,239:9571916,10833243
x1,239:10213616,10833243
x1,239:13148324,10833243
k1,240:34622279,10833243:21473955
g1,240:34622279,10833243
)
(1,242:5636156,12952023:28986123,546132,152916
x1,242:6138685,12952023
x1,241:6758995,12952023
g1,241:7015675,12952023
x1,241:9886213,12952023
x1,241:10271233,12952023
x1,241:10420963,12952023
g1,241:10677643,12952023
x1,241:11233783,12952023
x1,241:11554633,12952023
g1,241:11811313,12952023
x1,241:13009153,12952023
g1,241:13265833,12952023
x1,241:15618733,12952023
g1,241:15875413,12952023
x1,241:18814399,12952023
g1,241:19071079,12952023
x1,241:19755559,12952023
g1,241:20012239,12952023
x1,241:23229295,12952023
g1,241:23485975,12952023
x1,241:24106285,12952023
g1,241:24362965,12952023
x1,241:26339401,12952023
k1,242:34622279,12952023:8282878
g1,242:34622279,12952023
)
(1,243:5636156,15241732:28986123,546132,0
(1,243:5636156,15241732:2015232,506811,0
g1,243:5636156,15241732
x1,243:6766652,15241732
g1,243:7651388,15241732
)
x1,243:10390521,15241732
k1,243:34622279,15241732:24231758
g1,243:34622279,15241732
)
(1,247:5636156,17111474:28986123,546132,152916
x1,247:9614423,17111474
k1,244:9927309,17111474:312886
x1,244:10444947,17111474
k1,244:10757832,17111474:312885
x1,244:12473310,17111474
x1,244:14141730,17111474
k1,244:14454616,17111474:312886
x1,244:16016086,17111474
k1,244:16328971,17111474:312885
x1,244:18852991,17111474
k1,244:19165877,17111474:312886
x1,244:19850357,17111474
k1,244:20163242,17111474:312885
x1,244:21275522,17111474
x1,244:23500082,17111474
k1,244:24010939,17111474:510857
x1,244:24513468,17111474
k1,245:24010939,17111474:-64170
x1,245:25133778,17111474
k1,245:25446663,17111474:312885
x1,245:26558943,17111474
k1,245:26871829,17111474:312886
x1,245:28026889,17111474
x1,245:28454689,17111474
x1,245:30024715,17111474
k1,245:30351652,17111474:326937
x1,245:32067130,17111474
k1,245:32380015,17111474:312885
x1,245:33406735,17111474
k1,245:33719621,17111474:312886
x1,245:34365599,17111474
x1,245:34622279,17111474
k1,247:34622279,17111474:0
)
(1,247:5636156,18156779:28986123,546132,152916
x1,247:8228624,18156779
g1,245:8485304,18156779
x1,245:9105614,18156779
g1,245:9362294,18156779
x1,245:10089554,18156779
x1,245:11655302,18156779
g1,245:11911982,18156779
x1,245:13152602,18156779
g1,245:13409282,18156779
x1,245:15462722,18156779
g1,245:15719402,18156779
x1,245:17606000,18156779
g1,245:17862680,18156779
x1,245:18504380,18156779
x1,245:19235918,18156779
x1,245:19941788,18156779
x1,245:20861558,18156779
x1,245:21802718,18156779
x1,245:21952448,18156779
g1,245:22294688,18156779
x1,245:23000285,18156779
g1,246:23256965,18156779
x1,246:24369245,18156779
x1,246:25224845,18156779
x1,246:25652645,18156779
x1,246:26764925,18156779
k1,247:34622279,18156779:7857354
g1,247:34622279,18156779
)
(1,251:5636156,19904946:28986123,589824,196608
(1,248:5636156,19904946:0,0,0
(1,248:5636156,18812139:0,0,0
)
)
x1,248:11102953,19904946
k1,247:5636156,19904946:0
k1,247:11464952,19904946:361999
x1,247:11907320,19904946
x1,247:12153080,19904946
k1,247:12510606,19904946:357526
x1,247:13082232,19904946
k1,248:13411155,19904946:328923
x1,248:14079630,19904946
x1,248:15947425,19904946
x1,248:16262001,19904946
k1,248:16590978,19904946:328977
$1,248:16590978,19904946
x1,248:17064563,19904946
(1,248:17064563,20022910:466840,358263,0
x1,248:17498635,20022910
)
k1,248:17849340,19904946:317937
x1,248:18448260,19904946
k1,248:18766196,19904946:317936
x1,248:19490820,19904946
(1,248:19490820,20022910:311300,337875,0
x1,248:19769352,20022910
)
x1,248:20016020,19904946
k1,248:20147090,19904946:131070
(1,248:20147090,19904946:903840,76458,0
x1,248:20360990,19904946
g1,248:20492060,19904946
x1,248:20705960,19904946
g1,248:20837030,19904946
x1,248:21050930,19904946
)
k1,248:21182000,19904946:131070
x1,248:21395900,19904946
k1,248:21526970,19904946:131070
x1,248:21858377,19904946
(1,248:21858377,20022910:623600,358263,0
x1,248:22393367,20022910
)
x1,248:22875194,19904946
$1,248:22875194,19904946
k1,248:23204171,19904946:328977
x1,248:23833322,19904946
k1,248:24162299,19904946:328977
x1,248:26148059,19904946
k1,248:26477036,19904946:328977
$1,248:26477036,19904946
x1,248:27222002,19904946
$1,248:27304150,19904946
k1,248:27633127,19904946:328977
x1,248:28183636,19904946
k1,248:28512613,19904946:328977
x1,248:28866511,19904946
x1,248:29417018,19904946
x1,248:30006847,19904946
x1,248:30360744,19904946
k1,248:30689721,19904946:328977
x1,248:31082940,19904946
k1,248:31411917,19904946:328977
x1,248:34622279,19904946
k1,248:34622279,19904946:0
)
(1,251:5636156,20997753:28986123,589824,196608
x1,251:7218865,20997753
x1,248:7533441,20997753
k1,248:7815511,20997753:282070
x1,248:8169409,20997753
x1,248:9270423,20997753
k1,248:9552492,20997753:282069
x1,248:9906390,20997753
x1,248:10260287,20997753
x1,248:11439945,20997753
k1,248:11722015,20997753:282070
$1,248:11722015,20997753
x1,248:12053422,20997753
(1,248:12053422,21115717:346343,225735,0
x1,248:12366997,21115717
)
k1,248:12630838,20997753:231073
x1,248:13155127,20997753
k1,248:13386200,20997753:231073
x1,248:13800279,20997753
$1,248:13846156,20997753
k1,248:14128226,20997753:282070
x1,248:15229241,20997753
k1,248:15511311,20997753:282070
x1,248:15904530,20997753
k1,248:16186599,20997753:282069
x1,248:16579818,20997753
x1,248:18801510,20997753
k1,248:19083580,20997753:282070
$1,248:19083580,20997753
x1,248:19521166,20997753
$1,248:19521166,20997753
k1,248:19803236,20997753:282070
x1,248:20471710,20997753
k1,248:20753779,20997753:282069
x1,248:21756489,20997753
k1,248:22038559,20997753:282070
x1,248:22707034,20997753
x1,248:24574829,20997753
x1,248:24889405,20997753
k1,248:25171475,20997753:282070
$1,248:25171475,20997753
x1,248:26163612,20997753
k1,248:26294682,20997753:131070
(1,248:26294682,20997753:903840,76458,0
x1,248:26508582,20997753
g1,248:26639652,20997753
x1,248:26853552,20997753
g1,248:26984622,20997753
x1,248:27198522,20997753
)
k1,248:27329592,20997753:131070
x1,248:27543492,20997753
k1,248:27674562,20997753:131070
x1,248:28419528,20997753
x1,248:28894893,20997753
$1,248:28894893,20997753
x1,248:29130825,20997753
k1,248:29505171,20997753:374346
x1,248:30076797,20997753
k1,249:30358860,20997753:282063
x1,249:31332079,20997753
x1,249:32256146,20997753
k1,249:32538216,20997753:282070
x1,249:34622279,20997753
k1,249:34622279,20997753:0
)
(1,251:5636156,22090560:28986123,589824,196608
x1,251:7012424,22090560
k1,249:7346058,22090560:333634
$1,249:7346058,22090560
x1,249:8745285,22090560
$1,249:8745285,22090560
k1,249:9078919,22090560:333634
x1,249:9629428,22090560
k1,249:9963061,22090560:333633
x1,249:10965771,22090560
k1,249:11299405,22090560:333634
x1,249:14130585,22090560
k1,249:14464219,22090560:333634
x1,249:16381166,22090560
k1,249:16714800,22090560:333634
x1,249:17717510,22090560
k1,249:18051143,22090560:333633
x1,249:20390802,22090560
k1,249:20724436,22090560:333634
x1,249:21078334,22090560
x1,249:21432231,22090560
x1,249:22140026,22090560
k1,249:22473660,22090560:333634
$1,249:22473660,22090560
x1,249:23081064,22090560
$1,249:23081064,22090560
k1,249:23414698,22090560:333634
x1,249:24043849,22090560
k1,249:24377482,22090560:333633
x1,249:25380192,22090560
k1,249:25713826,22090560:333634
x1,249:26067724,22090560
x1,249:26421621,22090560
x1,249:27601279,22090560
k1,249:27934913,22090560:333634
x1,249:28583725,22090560
k1,249:28917359,22090560:333634
x1,249:29310578,22090560
x1,249:31532270,22090560
k1,249:31865903,22090560:333633
$1,249:31865903,22090560
x1,249:32303489,22090560
$1,249:32303489,22090560
k1,249:32637123,22090560:333634
x1,249:33285935,22090560
k1,249:33619569,22090560:333634
x1,249:34622279,22090560
k1,249:34622279,22090560:0
)
(1,251:5636156,23183367:28986123,589824,196608
x1,251:7720219,23183367
k1,249:7951100,23183367:230881
x1,249:9327368,23183367
k1,249:9558250,23183367:230882
$1,249:9558250,23183367
x1,249:10957477,23183367
k1,249:11175927,23183367:218450
x1,249:11700216,23183367
k1,249:11918666,23183367:218450
x1,249:12546609,23183367
$1,249:12546609,23183367
x1,249:12782541,23183367
k1,249:13121648,23183367:339107
x1,249:14419273,23183367
k1,250:14650154,23183367:230881
x1,250:16616252,23183367
k1,250:16847134,23183367:230882
x1,250:18764081,23183367
k1,250:18994962,23183367:230881
x1,250:19997672,23183367
k1,250:20228554,23183367:230882
x1,250:22568213,23183367
k1,250:22799094,23183367:230881
x1,250:23152992,23183367
x1,250:23506889,23183367
x1,250:24214684,23183367
k1,250:24445566,23183367:230882
x1,250:25861155,23183367
k1,250:26092036,23183367:230881
$1,250:26092036,23183367
x1,250:26699440,23183367
$1,250:26699440,23183367
k1,250:26930322,23183367:230882
x1,250:27559473,23183367
k1,250:27790354,23183367:230881
x1,250:28793064,23183367
k1,250:29023946,23183367:230882
x1,250:31540552,23183367
k1,250:31771433,23183367:230881
x1,250:32439908,23183367
x1,250:34307703,23183367
x1,250:34622279,23183367
k1,250:34622279,23183367:0
)
(1,251:5636156,24276174:28986123,589824,196608
x1,251:6109741,24276174
(1,250:6109741,24394138:466840,358263,0
x1,250:6543813,24394138
)
$1,250:6576581,24276174
x1,250:6812513,24276174
k1,250:7155822,24276174:343309
x1,250:8768025,24276174
k1,250:9097724,24276174:329699
x1,250:9490943,24276174
k1,250:9820641,24276174:329698
x1,250:10489116,24276174
x1,250:12356911,24276174
x1,250:12671487,24276174
k1,250:13001185,24276174:329698
$1,250:13001185,24276174
x1,250:13474770,24276174
(1,250:13474770,24394138:463308,358263,0
x1,250:13827940,24394138
)
k1,250:14257350,24276174:319272
x1,250:14856270,24276174
k1,250:15175542,24276174:319272
x1,250:15931480,24276174
(1,250:15931480,24394138:311300,337875,0
x1,250:16210012,24394138
)
x1,250:16456680,24276174
k1,250:16587750,24276174:131070
(1,250:16587750,24276174:903840,76458,0
x1,250:16801650,24276174
g1,250:16932720,24276174
x1,250:17146620,24276174
g1,250:17277690,24276174
x1,250:17491590,24276174
)
k1,250:17622660,24276174:131070
x1,250:17836560,24276174
k1,250:17967630,24276174:131070
x1,250:18330351,24276174
(1,250:18330351,24394138:623600,358263,0
x1,250:18865341,24394138
)
x1,250:19347168,24276174
$1,250:19347168,24276174
k1,250:19676866,24276174:329698
x1,250:20306017,24276174
k1,250:20635716,24276174:329699
x1,250:21608935,24276174
x1,250:22533002,24276174
k1,250:22862700,24276174:329698
x1,250:24946763,24276174
k1,250:25276461,24276174:329698
x1,250:26967306,24276174
k1,250:27297004,24276174:329698
x1,250:27650902,24276174
x1,250:28201409,24276174
x1,250:28791238,24276174
x1,250:29145135,24276174
k1,250:29474834,24276174:329699
x1,250:30477544,24276174
k1,250:30807242,24276174:329698
x1,250:31666631,24276174
x1,250:32806509,24276174
x1,250:34622279,24276174
k1,250:34622279,24276174:0
)
(1,251:5636156,25368981:28986123,546132,152916
x1,251:7523609,25368981
g1,250:7798862,25368981
x1,250:8349371,25368981
g1,250:8624624,25368981
x1,250:9017843,25368981
g1,250:9293096,25368981
x1,250:11042927,25368981
x1,250:12910722,25368981
x1,250:13225298,25368981
g1,250:13500551,25368981
x1,250:14129702,25368981
g1,250:14404955,25368981
x1,250:14798174,25368981
g1,250:15073427,25368981
x1,250:15791053,25368981
x1,250:17658847,25368981
k1,251:34622279,25368981:16963432
g1,251:34622279,25368981
)
(1,255:5636156,27487761:28986123,589824,196608
h1,252:5636156,27487761:1386068,0,0
x1,252:7813381,27487761
x1,252:8091451,27487761
k1,252:8391934,27487761:300483
x1,252:9161974,27487761
x1,252:10616494,27487761
k1,252:10916978,27487761:300484
x1,252:11986478,27487761
k1,252:12286961,27487761:300483
x1,252:13270901,27487761
x1,252:14297621,27487761
k1,252:14598104,27487761:300483
x1,252:16651544,27487761
k1,252:16952027,27487761:300483
x1,252:18320987,27487761
k1,252:18621471,27487761:300484
$1,252:18621471,27487761
x1,252:20020698,27487761
$1,252:20020698,27487761
k1,252:20321181,27487761:300483
x1,252:21009939,27487761
k1,252:21310422,27487761:300483
$1,252:21310422,27487761
x1,252:21673143,27487761
$1,252:21673143,27487761
k1,252:21973626,27487761:300483
x1,252:22615326,27487761
k1,252:22915809,27487761:300483
x1,252:23600289,27487761
x1,252:24669789,27487761
k1,252:24970273,27487761:300484
x1,252:25654753,27487761
k1,252:25955236,27487761:300483
x1,252:26768056,27487761
x1,252:27837556,27487761
x1,252:28457866,27487761
x1,252:29484586,27487761
k1,252:29785069,27487761:300483
x1,252:30597889,27487761
x1,252:31282369,27487761
x1,252:32822449,27487761
k1,252:33296099,27487761:473650
x1,252:34622279,27487761
k1,253:34622279,27487761:0
)
(1,255:5636156,28533066:28986123,589824,196608
x1,255:6406196,28533066
x1,255:6833996,28533066
x1,255:7475696,28533066
x1,255:8801876,28533066
k1,253:9101514,28533066:299638
x1,253:9657654,28533066
x1,253:9978504,28533066
k1,253:10278142,28533066:299638
x1,253:12139072,28533066
k1,253:12438711,28533066:299639
x1,253:13251531,28533066
x1,253:13657941,28533066
x1,253:14042961,28533066
x1,253:14363811,28533066
k1,253:14663449,28533066:299638
x1,253:15181087,28533066
k1,253:15480725,28533066:299638
x1,253:15865745,28533066
k1,253:16165383,28533066:299638
x1,253:17709741,28533066
x1,253:17987811,28533066
k1,253:18287449,28533066:299638
x1,253:19446787,28533066
x1,253:20302387,28533066
x1,253:20730187,28533066
x1,253:21457447,28533066
x1,253:22783627,28533066
k1,253:23083266,28533066:299639
x1,253:23703576,28533066
k1,253:24003214,28533066:299638
x1,253:24217114,28533066
(1,253:24217114,28533066:385020,506811,0
x1,253:24602134,28533066
)
x1,253:24816034,28533066
k1,253:25115672,28533066:299638
(1,253:25115672,28533066:770040,506811,0
x1,253:25885712,28533066
)
x1,253:26099612,28533066
k1,253:26399250,28533066:299638
(1,253:26399250,28533066:770040,506811,0
x1,253:27169290,28533066
)
x1,253:27383190,28533066
k1,253:27682828,28533066:299638
x1,253:28371586,28533066
k1,253:28671225,28533066:299639
x1,253:29312925,28533066
k1,253:29612563,28533066:299638
x1,253:30857461,28533066
k1,253:31157099,28533066:299638
x1,253:31756019,28533066
x1,253:32526059,28533066
x1,253:34622279,28533066
k1,253:34622279,28533066:0
)
(1,255:5636156,29578371:28986123,546132,152916
x1,255:6192296,29578371
x1,253:6513146,29578371
k1,253:6786301,29578371:273155
x1,253:7475059,29578371
x1,253:9190537,29578371
k1,253:9463692,29578371:273155
$1,253:9463692,29578371
x1,253:9826413,29578371
k1,253:10072906,29578371:246493
x1,253:10684577,29578371
k1,253:10931069,29578371:246492
x1,253:11335294,29578371
k1,253:11581787,29578371:246493
x1,253:12106076,29578371
k1,253:12352568,29578371:246492
x1,253:12980511,29578371
$1,253:12980511,29578371
x1,253:13194411,29578371
k1,253:13586076,29578371:391665
x1,253:14467071,29578371
k1,254:14740226,29578371:273155
x1,254:15809726,29578371
k1,254:16082881,29578371:273155
x1,254:18136321,29578371
k1,254:18409477,29578371:273156
x1,254:20082175,29578371
k1,254:20355330,29578371:273155
x1,254:21039810,29578371
k1,254:21312965,29578371:273155
x1,254:22382465,29578371
x1,254:22788875,29578371
k1,254:23062030,29578371:273155
x1,254:23489830,29578371
x1,254:23896240,29578371
x1,254:24413878,29578371
x1,254:25740058,29578371
k1,254:26013213,29578371:273155
x1,254:26654913,29578371
k1,254:26928068,29578371:273155
x1,254:27997568,29578371
k1,254:28270723,29578371:273155
x1,254:28916701,29578371
x1,254:31205431,29578371
k1,254:31478586,29578371:273155
x1,254:32505306,29578371
k1,254:32778461,29578371:273155
x1,254:33420161,29578371
x1,254:34365599,29578371
x1,254:34622279,29578371
k1,255:34622279,29578371:0
)
(1,255:5636156,30623676:28986123,589824,196608
x1,255:6577316,30623676
x1,255:8335574,30623676
x1,255:9704534,30623676
k1,254:9955407,30623676:250873
x1,254:10169307,30623676
(1,254:10169307,30623676:385020,506811,0
x1,254:10554327,30623676
)
x1,254:10982127,30623676
k1,254:11234161,30623676:252034
x1,254:11790301,30623676
x1,254:12111151,30623676
k1,254:12362024,30623676:250873
x1,254:13517084,30623676
k1,254:13767957,30623676:250873
x1,254:15397875,30623676
k1,254:15648748,30623676:250873
x1,254:16418788,30623676
x1,254:17834806,30623676
k1,254:18085679,30623676:250873
x1,254:18705989,30623676
k1,254:18956862,30623676:250873
x1,254:20026362,30623676
k1,254:20277235,30623676:250873
x1,254:21389515,30623676
x1,254:23400175,30623676
k1,254:23651047,30623676:250872
x1,254:24891667,30623676
k1,254:25142540,30623676:250873
x1,254:27666560,30623676
k1,254:27917433,30623676:250873
x1,254:30056433,30623676
k1,254:30307306,30623676:250873
x1,254:31376806,30623676
k1,254:31627679,30623676:250873
x1,254:32461889,30623676
x1,254:33060809,30623676
x1,254:33595559,30623676
x1,254:34622279,30623676
k1,254:34622279,30623676:0
)
(1,255:5636156,31668981:28986123,546132,152916
x1,255:6021176,31668981
x1,255:6448976,31668981
x1,255:8228624,31668981
k1,255:34622279,31668981:26393655
g1,255:34622279,31668981
)
(1,258:5636156,33417148:28986123,546132,152916
(1,256:5636156,33417148:0,0,0
(1,256:5636156,32324341:0,0,0
)
)
x1,256:11102953,33417148
k1,255:5636156,33417148:0
k1,255:11401412,33417148:298459
x1,255:11843780,33417148
x1,255:12089540,33417148
k1,255:12418798,33417148:329258
x1,255:12990424,33417148
k1,256:13268515,33417148:278091
x1,256:13976311,33417148
x1,256:15264106,33417148
k1,256:15542199,33417148:278093
$1,256:15542199,33417148
x1,256:16066118,33417148
(1,256:16066118,33535112:290364,225735,0
x1,256:16323714,33535112
)
$1,256:16356482,33417148
k1,256:16634575,33417148:278093
x1,256:17342371,33417148
x1,256:17656947,33417148
x1,256:18207455,33417148
x1,256:19308473,33417148
k1,256:19586567,33417148:278094
x1,256:20589277,33417148
k1,256:20867370,33417148:278093
x1,256:21427709,33417148
x1,256:21742285,33417148
x1,256:23983639,33417148
k1,256:24261733,33417148:278094
x1,256:24890884,33417148
k1,256:25168977,33417148:278093
x1,256:26171687,33417148
k1,256:26449781,33417148:278094
x1,256:27423000,33417148
x1,256:28347067,33417148
k1,256:28625160,33417148:278093
x1,256:30709223,33417148
k1,256:30987317,33417148:278094
x1,256:32363585,33417148
k1,256:32641678,33417148:278093
$1,256:32641678,33417148
x1,256:33004399,33417148
$1,256:33004399,33417148
k1,256:33282493,33417148:278094
x1,256:33950967,33417148
k1,256:34229060,33417148:278093
x1,256:34622279,33417148
k1,256:34622279,33417148:0
)
(1,258:5636156,34509955:28986123,546132,219909
x1,258:6353782,34509955
x1,256:7317170,34509955
x1,256:8654116,34509955
k1,256:8924933,34509955:270817
x1,256:9593408,34509955
x1,256:11461203,34509955
x1,256:11775779,34509955
k1,256:12046596,34509955:270817
x1,256:12675747,34509955
k1,256:12946564,34509955:270817
x1,256:14932324,34509955
k1,256:15203141,34509955:270817
$1,256:15203141,34509955
x1,256:15948107,34509955
$1,256:16030255,34509955
x1,256:16266187,34509955
k1,256:16618606,34509955:352419
x1,256:17916231,34509955
k1,257:18187048,34509955:270817
x1,257:18540946,34509955
x1,257:18894843,34509955
x1,257:20074501,34509955
k1,257:20345318,34509955:270817
x1,257:22173791,34509955
k1,257:22444608,34509955:270817
x1,257:24636808,34509955
k1,257:24907625,34509955:270817
$1,257:24907625,34509955
x1,257:25430606,34509955
(1,257:25430606,34627919:686377,225735,101945
x1,257:26084215,34627919
)
$1,257:26116983,34509955
k1,257:26387800,34509955:270817
x1,257:27095596,34509955
x1,257:27410172,34509955
x1,257:27960680,34509955
x1,257:29061698,34509955
k1,257:29332515,34509955:270817
x1,257:30335225,34509955
k1,257:30606042,34509955:270817
x1,257:31166381,34509955
x1,257:31480957,34509955
x1,257:33722311,34509955
k1,257:33993128,34509955:270817
x1,257:34622279,34509955
k1,257:34622279,34509955:0
)
(1,258:5636156,35602762:28986123,546132,152916
x1,258:6029375,35602762
g1,257:6304628,35602762
x1,257:6658526,35602762
x1,257:7012423,35602762
x1,257:8192081,35602762
g1,257:8467334,35602762
$1,257:8467334,35602762
x1,257:8798741,35602762
$1,257:8798741,35602762
g1,257:9073994,35602762
x1,257:11138397,35602762
g1,257:11413650,35602762
x1,257:11806869,35602762
g1,257:12082122,35602762
x1,257:13055341,35602762
x1,257:13979408,35602762
g1,257:14254661,35602762
x1,257:16338724,35602762
g1,257:16613977,35602762
x1,257:17990245,35602762
g1,257:18265498,35602762
$1,257:18265498,35602762
x1,257:18628219,35602762
$1,257:18628219,35602762
x1,257:18864151,35602762
k1,258:34622279,35602762:15758128
g1,258:34622279,35602762
)
(1,261:5636156,37721542:28986123,546132,152916
h1,259:5636156,37721542:1386068,0,0
x1,259:10080994,37721542
x1,259:10230724,37721542
k1,259:10594159,37721542:363435
x1,259:11150299,37721542
x1,259:11471149,37721542
k1,259:11813233,37721542:342084
x1,259:12583273,37721542
x1,259:13310533,37721542
x1,259:14101963,37721542
k1,259:14444046,37721542:342083
x1,259:15256866,37721542
k1,259:15598950,37721542:342084
x1,259:16711230,37721542
x1,259:17357208,37721542
x1,259:18751836,37721542
k1,259:19093920,37721542:342084
x1,259:19735620,37721542
x1,259:20655390,37721542
x1,259:21682110,37721542
x1,259:23008290,37721542
k1,259:23350374,37721542:342084
x1,259:24163194,37721542
x1,259:25296864,37721542
k1,259:25638948,37721542:342084
x1,259:26708448,37721542
k1,259:27050531,37721542:342083
x1,259:29574551,37721542
k1,259:29916635,37721542:342084
x1,259:31157255,37721542
k1,259:31499339,37721542:342084
x1,259:32611619,37721542
x1,259:34622279,37721542
k1,259:34622279,37721542:0
)
(1,261:5636156,38766847:28986123,546132,152916
x1,261:7775156,38766847
k1,259:8069491,38766847:294335
x1,259:9784969,38766847
k1,259:10079305,38766847:294336
x1,259:10378765,38766847
x1,259:10913515,38766847
x1,259:11277145,38766847
k1,259:11571480,38766847:294335
x1,259:11956500,38766847
x1,259:12384300,38766847
x1,259:13950048,38766847
k1,259:14244383,38766847:294335
x1,259:15741683,38766847
x1,259:16853963,38766847
k1,259:17148298,38766847:294335
x1,259:17961118,38766847
x1,259:18346138,38766847
x1,259:19372858,38766847
k1,259:19667194,38766847:294336
x1,259:20351674,38766847
k1,259:20646009,38766847:294335
x1,259:21416049,38766847
k1,259:21710384,38766847:294335
x1,259:24362744,38766847
k1,259:24657079,38766847:294335
x1,259:25726579,38766847
k1,259:26020915,38766847:294336
x1,259:26662615,38766847
x1,259:27394153,38766847
x1,259:28100023,38766847
x1,259:29019793,38766847
x1,259:29340643,38766847
k1,259:29634978,38766847:294335
x1,259:30280956,38766847
x1,259:32873424,38766847
k1,259:33167759,38766847:294335
x1,259:33980579,38766847
x1,259:34365599,38766847
x1,259:34622279,38766847
k1,261:34622279,38766847:0
)
(1,261:5636156,39812152:28986123,546132,152916
x1,261:6555926,39812152
x1,261:6769826,39812152
x1,261:8331296,39812152
x1,261:8481026,39812152
g1,259:8823266,39812152
x1,259:10149446,39812152
g1,260:10406126,39812152
x1,260:10705586,39812152
x1,260:11240336,39812152
x1,260:11603966,39812152
g1,260:11860646,39812152
x1,260:12887366,39812152
x1,260:13700186,39812152
x1,260:14688404,39812152
g1,260:14945084,39812152
x1,260:15971804,39812152
g1,260:16228484,39812152
x1,260:16656284,39812152
x1,260:17789954,39812152
g1,260:18046634,39812152
x1,260:18987794,39812152
x1,260:20485094,39812152
g1,260:20741774,39812152
x1,260:21729992,39812152
x1,260:22093622,39812152
x1,260:23188790,39812152
x1,260:24258290,39812152
g1,260:24514970,39812152
x1,260:25790564,39812152
k1,261:34622279,39812152:8831715
g1,261:34622279,39812152
)
(1,264:14912655,42333106:19709624,1516070,983045
(1,264:14912655,42333106:10433125,1516070,983045
h1,264:14912655,42333106:0,0,0
(1,261:14912655,42333106:0,0,0
$1,261:14912655,42333106
(1,261:14912655,41287801:0,0,0
)
$1,261:14912655,42333106
)
g1,264:15043725,42333106
[1,264:15043725,42333106:1135960,1516070,983045
(1,264:15043725,41288895:1135960,393216,131072
k1,264:15234286,41288895:190561
x1,264:15989124,41288895
k1,264:16179685,41288895:190561
)
(1,264:15043725,42333106:1135960,825758,432543
(1,264:15043725,41585992:1135960,78644,1179657
x1,264:16179685,41585992
)
)
(1,264:15043725,43237508:1135960,225735,0
k1,264:15482907,43237508:439182
x1,264:15740503,43237508
k1,264:16179685,43237508:439182
)
]
g1,264:16310755,42333106
x1,264:16834674,42333106
(1,264:16834674,42451070:290364,225735,0
x1,264:17092270,42451070
)
g1,264:17343488,42333106
x1,264:17942408,42333106
g1,264:18160858,42333106
x1,264:18545878,42333106
g1,262:18802558,42333106
h1,264:18802558,42333106:0,0,0
x1,264:19016458,42333106
g1,262:20556538,42333106
g1,264:20687608,42333106
[1,264:20687608,42333106:1135960,1516070,983045
(1,264:20687608,41288895:1135960,393216,131072
k1,264:20939345,41288895:251737
x1,264:21389074,41288895
x1,264:21571832,41288895
k1,264:21823568,41288895:251736
)
(1,264:20687608,42333106:1135960,825758,432543
(1,264:20687608,41585992:1135960,78644,1179657
x1,264:21823568,41585992
)
)
(1,264:20687608,43237508:1135960,225735,0
k1,264:21134952,43237508:447344
x1,264:21376225,43237508
k1,264:21823568,43237508:447343
)
]
g1,264:21954638,42333106
x1,264:22477619,42333106
(1,264:22477619,42451070:686377,225735,101945
x1,264:23131228,42451070
)
g1,264:23382446,42333106
x1,264:23981366,42333106
g1,264:24199816,42333106
x1,264:24584836,42333106
(1,264:24584836,42451070:290364,225735,0
x1,264:24842432,42451070
)
g1,262:25131880,42333106
h1,264:25131880,42333106:0,0,0
x1,264:25345780,42333106
)
(1,264:33039419,42333106:1582860,589824,196608
(1,264:33039419,42333106:1582860,589824,196608
x1,264:34322819,42333106
x1,264:34622279,42333106
)
)
)
]
(1,265:5636156,48320270:28986123,506811,0
(1,265:5636156,48320270:28986123,506811,0
k1,265:19295008,48320270:13658852
x1,265:19680028,48320270
g1,265:19936708,48320270
x1,265:20321728,48320270
g1,265:20578408,48320270
x1,265:20963428,48320270
k1,265:34622279,48320270:13658851
)
)
]
]
]
!30947
}7
!10
{8
[1,311:0,48320270:34622279,48320270,0
[1,311:0,0:0,0,0
(1,311:0,-2196951:0,0,0
k1,311:0,-2196951:-834089
)
]
[1,311:0,48320270:34622279,48320270,0
(1,311:0,4736286:0,0,0
g1,311:4736286,4736286
g1,311:0,4736286
)
[1,311:5636156,48320270:28986123,45715154,0
[1,311:5636156,3647321:28986123,1042205,0
(1,311:5636156,3647321:28986123,0,0
h1,311:5636156,3647321:28986123,0,0
)
]
[1,311:5636156,44672948:28986123,39462717,0
(1,270:5636156,5996663:28986123,546132,152916
h1,266:5636156,5996663:1386068,0,0
x1,266:8348404,5996663
k1,266:8619328,5996663:270924
x1,266:10758328,5996663
k1,266:11029252,5996663:270924
x1,266:11649562,5996663
k1,266:11920486,5996663:270924
x1,266:14662684,5996663
k1,266:14933608,5996663:270924
x1,266:15575308,5996663
k1,266:15846232,5996663:270924
x1,266:17899672,5996663
k1,266:18170597,5996663:270925
x1,266:19539557,5996663
k1,266:19810481,5996663:270924
x1,266:23724851,5996663
k1,266:23995775,5996663:270924
x1,266:25796813,5996663
k1,266:26067737,5996663:270924
x1,266:26585375,5996663
k1,266:26856299,5996663:270924
x1,266:30774947,5996663
k1,266:31045871,5996663:270924
x1,266:32072591,5996663
x1,266:34622279,5996663
k1,266:34622279,5996663:0
)
(1,270:5636156,7041968:28986123,589824,196608
x1,270:7047896,7041968
k1,266:7349287,7041968:301391
x1,266:7905427,7041968
x1,266:8654077,7041968
k1,266:8955467,7041968:301390
x1,266:9725507,7041968
x1,266:11351147,7041968
k1,266:11652538,7041968:301391
x1,266:12486748,7041968
x1,266:12807598,7041968
k1,266:13108988,7041968:301390
x1,266:13494008,7041968
k1,266:13795399,7041968:301391
x1,266:17067796,7041968
k1,266:17369186,7041968:301390
x1,266:20021546,7041968
k1,266:20497918,7041968:476372
x1,266:21856047,7041968
k1,267:22157438,7041968:301391
x1,267:22841918,7041968
k1,267:23143308,7041968:301390
x1,267:24388206,7041968
k1,267:24689597,7041968:301391
x1,267:25245737,7041968
x1,267:25566587,7041968
k1,267:25867977,7041968:301390
x1,267:27023037,7041968
k1,267:27324428,7041968:301391
x1,267:28094468,7041968
x1,267:29292308,7041968
k1,267:29593698,7041968:301390
x1,267:30663198,7041968
k1,267:30964589,7041968:301391
x1,267:32076869,7041968
x1,267:34622279,7041968
k1,267:34622279,7041968:0
)
(1,270:5636156,8087273:28986123,589824,196608
x1,270:8378354,8087273
k1,267:8742801,8087273:364447
x1,267:9170601,8087273
x1,267:9833691,8087273
x1,267:10368441,8087273
x1,267:11459331,8087273
k1,267:11823778,8087273:364447
x1,267:13877218,8087273
k1,267:14241665,8087273:364447
x1,267:15914363,8087273
k1,267:16278810,8087273:364447
x1,267:16706610,8087273
x1,267:17091630,8087273
k1,267:17456077,8087273:364447
x1,267:18525577,8087273
k1,267:18890024,8087273:364447
x1,267:20323154,8087273
x1,267:21884624,8087273
k1,267:22249071,8087273:364447
$1,267:22249071,8087273
x1,267:22653296,8087273
(1,267:22653296,8205237:319400,364089,0
x1,267:22939928,8205237
)
k1,267:23374578,8087273:401882
x1,267:23898867,8087273
k1,267:24300749,8087273:401882
x1,267:25113569,8087273
k1,267:25244639,8087273:131070
x1,267:25843559,8087273
$1,267:25843559,8087273
x1,267:26057459,8087273
k1,267:26448848,8087273:391389
x1,267:27988928,8087273
x1,267:28395338,8087273
k1,267:28759785,8087273:364447
x1,267:29914845,8087273
k1,267:30279292,8087273:364447
x1,267:30707092,8087273
x1,267:31070722,8087273
k1,267:31435169,8087273:364447
x1,267:34622279,8087273
k1,267:34622279,8087273:0
)
(1,270:5636156,9132578:28986123,546132,152916
x1,270:9101336,9132578
k1,267:9586229,9132578:484893
x1,267:10912409,9132578
k1,268:11216640,9132578:304231
x1,268:13355640,9132578
k1,268:13659871,9132578:304231
x1,268:14280181,9132578
k1,268:14584412,9132578:304231
x1,268:17326610,9132578
k1,268:17630841,9132578:304231
x1,268:18148479,9132578
k1,268:18452710,9132578:304231
x1,268:22345690,9132578
k1,268:22830583,9132578:484893
x1,268:24738298,9132578
k1,269:25042529,9132578:304231
x1,269:26287427,9132578
k1,269:26591658,9132578:304231
x1,269:27147798,9132578
x1,269:27468648,9132578
k1,269:27772879,9132578:304231
x1,269:28927939,9132578
k1,269:29232170,9132578:304231
x1,269:30002210,9132578
x1,269:31200050,9132578
k1,269:31504281,9132578:304231
x1,269:31889301,9132578
k1,269:32193532,9132578:304231
x1,269:34622279,9132578
k1,269:34622279,9132578:0
)
(1,270:5636156,10177883:28986123,546132,0
x1,270:8221643,10177883
g1,269:8478323,10177883
x1,269:9380981,10177883
k1,270:34622279,10177883:25241298
g1,270:34622279,10177883
)
(1,273:17414058,11223188:17208221,717927,219909
(1,273:17414058,11223188:5430319,717927,219909
h1,273:17414058,11223188:0,0,0
(1,270:17414058,11223188:0,0,0
$1,270:17414058,11223188
(1,270:17414058,10177883:0,0,0
)
$1,270:17414058,11223188
)
x1,270:18141045,11223188
(1,273:18141045,11341152:740991,225735,101945
x1,273:18849268,11341152
)
g1,273:19100486,11223188
x1,273:19699406,11223188
g1,273:19917856,11223188
x1,273:20473996,11223188
(1,273:20473996,10898477:1899801,393216,131072
x1,273:20924623,10898477
(1,273:20924623,10990956:285399,273067,0
x1,273:21177254,10990956
)
x1,273:21900890,10898477
(1,273:21900890,10990956:285399,273067,0
x1,273:22153521,10990956
)
x1,273:22341029,10898477
)
g1,271:22630477,11223188
h1,273:22630477,11223188:0,0,0
x1,273:22844377,11223188
)
(1,273:33039419,11223188:1582860,589824,196608
(1,273:33039419,11223188:1582860,589824,196608
x1,273:34322819,11223188
x1,273:34622279,11223188
)
)
)
(1,278:5636156,12694477:28986123,589824,196608
x1,278:6517151,12694477
k1,274:6714503,12694477:197352
x1,274:7356203,12694477
k1,274:7553556,12694477:197353
x1,274:9136416,12694477
k1,274:9333768,12694477:197352
x1,274:10574388,12694477
k1,274:10771740,12694477:197352
x1,274:12846297,12694477
k1,274:13043650,12694477:197353
(1,274:13043650,12694477:213900,589824,196608
x1,274:13257550,12694477
)
(1,274:13257550,12694477:770040,506811,0
x1,274:14027590,12694477
)
(1,274:14027590,12694477:213900,589824,196608
x1,274:14241490,12694477
)
x1,274:14455390,12694477
k1,274:14664608,12694477:209218
$1,274:14664608,12694477
x1,274:15220748,12694477
$1,274:15220748,12694477
k1,274:15418100,12694477:197352
x1,274:15935738,12694477
k1,274:16133090,12694477:197352
x1,274:16518110,12694477
k1,274:16715463,12694477:197353
x1,274:20137863,12694477
k1,274:20335215,12694477:197352
x1,274:21836793,12694477
k1,274:22034146,12694477:197353
x1,274:22718626,12694477
k1,274:22915978,12694477:197352
x1,274:25658176,12694477
k1,274:25855528,12694477:197352
x1,274:28597726,12694477
k1,274:28795079,12694477:197353
x1,274:29137319,12694477
x1,274:31682729,12694477
k1,274:31880081,12694477:197352
x1,274:34622279,12694477
k1,274:34622279,12694477:0
)
(1,278:5636156,13739782:28986123,589824,196608
x1,278:6063956,13739782
x1,274:6727046,13739782
x1,274:7261796,13739782
x1,274:8352686,13739782
k1,274:8547841,13739782:195155
x1,274:10601281,13739782
k1,274:10796436,13739782:195155
x1,274:12683034,13739782
k1,274:13004765,13739782:321731
x1,274:14506343,13739782
k1,275:14701498,13739782:195155
x1,275:16134628,13739782
x1,275:16759216,13739782
k1,275:16954371,13739782:195155
x1,275:18023871,13739782
k1,275:18219026,13739782:195155
x1,275:20323802,13739782
k1,275:20518956,13739782:195154
x1,275:22764906,13739782
k1,275:22960061,13739782:195155
(1,275:22960061,13739782:1582860,589824,196608
x1,275:23259521,13739782
x1,275:24243461,13739782
x1,275:24542921,13739782
)
k1,275:24738076,13739782:195155
x1,275:26410774,13739782
k1,275:26605929,13739782:195155
x1,275:29348127,13739782
k1,275:29543281,13739782:195154
x1,275:30163591,13739782
k1,275:30358746,13739782:195155
x1,275:31171566,13739782
x1,275:31706316,13739782
k1,275:31901471,13739782:195155
x1,275:32286491,13739782
k1,275:32286478,13739782:-13
k1,275:32286491,13739782:13
x1,275:34622279,13739782
k1,275:34622279,13739782:0
)
(1,278:5636156,14785087:28986123,546132,152916
x1,278:6705656,14785087
x1,275:7112066,14785087
k1,275:7412282,14785087:300216
x1,275:10428272,14785087
k1,275:10728487,14785087:300215
x1,275:12781927,14785087
k1,275:13082143,14785087:300216
x1,275:14451103,14785087
k1,275:14751318,14785087:300215
$1,275:14751318,14785087
x1,275:15155543,14785087
$1,275:15155543,14785087
k1,275:15455759,14785087:300216
x1,275:15973397,14785087
k1,275:16273612,14785087:300215
x1,275:18673570,14785087
k1,275:18973786,14785087:300216
x1,275:19594096,14785087
k1,275:19894312,14785087:300216
x1,275:20963812,14785087
k1,275:21264027,14785087:300215
x1,275:23274687,14785087
k1,275:23574903,14785087:300216
x1,275:25628343,14785087
k1,275:25928558,14785087:300215
x1,275:27297518,14785087
k1,275:27597734,14785087:300216
$1,275:27597734,14785087
x1,275:27960455,14785087
$1,275:27960455,14785087
x1,275:28174355,14785087
k1,275:28647202,14785087:472847
x1,275:30401182,14785087
k1,276:30701397,14785087:300215
$1,276:30701397,14785087
x1,276:31086417,14785087
k1,276:31378970,14785087:292553
x1,276:31977890,14785087
k1,276:32270443,14785087:292553
x1,276:32826583,14785087
k1,276:33119135,14785087:292552
x1,276:33730806,14785087
k1,276:34023359,14785087:292553
x1,276:34408379,14785087
$1,276:34408379,14785087
x1,276:34622279,14785087
k1,276:34622279,14785087:0
)
(1,278:5636156,15830392:28986123,546132,152916
x1,278:6881054,15830392
k1,276:7152594,15830392:271540
x1,276:7670232,15830392
k1,276:7941772,15830392:271540
x1,276:8326792,15830392
k1,276:8598332,15830392:271540
x1,276:9026132,15830392
x1,276:10869950,15830392
x1,276:11190800,15830392
k1,276:11462340,15830392:271540
x1,276:14953188,15830392
k1,276:15224728,15830392:271540
x1,276:17684578,15830392
k1,276:18071398,15830392:386820
x1,276:19023117,15830392
k1,277:19294657,15830392:271540
x1,277:23063575,15830392
k1,277:23335115,15830392:271540
x1,277:24404615,15830392
k1,277:24676155,15830392:271540
x1,277:27970215,15830392
x1,277:28355235,15830392
k1,277:28626775,15830392:271540
x1,277:29247085,15830392
k1,277:29518625,15830392:271540
x1,277:34622279,15830392
k1,277:34622279,15830392:0
)
(1,278:5636156,16875697:28986123,589824,196608
x1,278:6876776,16875697
g1,277:7133456,16875697
x1,277:8202956,16875697
g1,277:8459636,16875697
x1,277:9229676,16875697
x1,277:10363346,16875697
g1,277:10620026,16875697
x1,277:13144046,16875697
g1,277:13400726,16875697
x1,277:13956866,16875697
x1,277:14277716,16875697
g1,277:14534396,16875697
x1,277:15689456,16875697
g1,277:15946136,16875697
x1,277:18303314,16875697
x1,277:18666944,16875697
g1,277:18923624,16875697
x1,277:19736444,16875697
g1,277:19993124,16875697
x1,277:20378144,16875697
x1,277:20763164,16875697
x1,277:22196294,16875697
g1,277:22452974,16875697
x1,277:24557750,16875697
g1,277:24814430,16875697
x1,277:26487128,16875697
g1,277:26743808,16875697
x1,277:26957708,16875697
(1,277:26957708,16875697:385020,506811,0
x1,277:27342728,16875697
)
x1,277:27770528,16875697
k1,278:34622279,16875697:6851751
g1,278:34622279,16875697
)
(1,281:13417732,18707434:21204547,825758,1009988
(1,281:13417732,18707434:13422971,825758,1009988
h1,281:13417732,18707434:0,0,0
(1,278:13417732,18707434:0,0,0
$1,278:13417732,18707434
(1,278:13417732,17662129:0,0,0
)
$1,278:13417732,18707434
)
x1,278:13797292,18707434
k1,281:13417732,18707434:83967
g1,281:14099709,18707434
x1,281:14698629,18707434
g1,281:14917079,18707434
[1,281:14917079,18707434:1004888,825758,983045
(1,281:14917079,18707434:1004888,825758,432543
(1,281:14917079,17960320:1004888,78644,1179657
x1,281:15921967,17960320
)
)
(1,281:14917079,19611836:1004888,225735,0
k1,281:15298887,19611836:381808
x1,281:15540160,19611836
k1,281:15921967,19611836:381807
)
]
g1,281:16053037,18707434
[1,281:16053037,18707434:1004888,825758,983045
(1,281:16053037,18707434:1004888,825758,432543
(1,281:16053037,17960320:1004888,78644,1179657
x1,281:17057925,17960320
)
)
(1,281:16053037,19611836:1004888,225735,0
k1,281:16426683,19611836:373646
x1,281:16684279,19611836
k1,281:17057925,19611836:373646
)
]
x1,281:17451142,18707434
[1,281:17451142,18707434:1135960,825758,1009988
(1,281:17451142,18707434:1135960,825758,432543
(1,281:17451142,17960320:1135960,78644,1179657
x1,281:18587102,17960320
)
)
(1,281:17451142,19638779:1135960,367730,0
k1,281:17810194,19638779:359052
x1,281:18051467,19638779
(1,281:18051467,19489503:176583,218454,0
x1,281:18195282,19489503
)
k1,281:18587102,19638779:359052
)
]
g1,281:18718172,18707434
[1,281:18718172,18707434:1135960,825758,983045
(1,281:18718172,18707434:1135960,825758,432543
(1,281:18718172,17960320:1135960,78644,1179657
x1,281:19854132,17960320
)
)
(1,281:18718172,19611836:1135960,225735,0
k1,281:19138209,19611836:420037
x1,281:19434096,19611836
k1,281:19854132,19611836:420036
)
]
g1,281:19985202,18707434
x1,281:20436531,18707434
(1,281:20436531,18825398:846637,367730,101945
x1,281:21073817,18825398
(1,281:21073817,18676122:176583,218454,0
x1,281:21217632,18676122
)
)
x1,281:21924868,18707434
(1,281:21924868,18825398:901251,367730,101945
x1,281:22166141,18825398
(1,281:22166141,18676122:176583,218454,0
x1,281:22309956,18676122
)
x1,281:22793351,18825398
)
x1,281:23553106,18707434
(1,281:23553106,18825398:740991,225735,101945
x1,281:24261329,18825398
)
x1,281:24687314,18707434
(1,281:24687314,18382723:1682809,358263,141995
x1,281:25066154,18382723
(1,281:25066154,18448259:262599,169300,0
x1,281:25295985,18448259
)
x1,281:25705617,18382723
(1,281:25705617,18448259:631738,169300,76459
x1,281:26304587,18448259
)
)
g1,279:26626803,18707434
x1,279:26840703,18707434
)
(1,281:33039419,18707434:1582860,589824,196608
(1,281:33039419,18707434:1582860,589824,196608
x1,281:34322819,18707434
x1,281:34622279,18707434
)
)
)
(1,283:5636156,21115522:28986123,546132,152916
x1,283:7137734,21115522
g1,282:7394414,21115522
x1,282:8506694,21115522
x1,282:10025384,21115522
g1,282:10282064,21115522
x1,282:10799702,21115522
g1,282:11056382,21115522
x1,282:12147272,21115522
x1,282:12895922,21115522
g1,282:13152602,21115522
x1,282:14949362,21115522
x1,282:16553612,21115522
x1,282:16831682,21115522
g1,282:17088362,21115522
x1,282:18718280,21115522
k1,283:34622279,21115522:15903999
g1,283:34622279,21115522
)
(1,285:5636156,22578942:28986123,546132,152916
h1,284:5636156,22578942:1386068,0,0
x1,284:7578364,22578942
x1,284:7899214,22578942
k1,284:8158966,22578942:259752
x1,284:10901164,22578942
k1,284:11160917,22578942:259753
x1,284:11973737,22578942
x1,284:12508487,22578942
k1,284:12768239,22578942:259752
x1,284:13324379,22578942
x1,284:14073029,22578942
k1,284:14332782,22578942:259753
x1,284:14717802,22578942
k1,284:14977554,22578942:259752
x1,284:16645974,22578942
k1,284:16905727,22578942:259753
x1,284:19151677,22578942
k1,284:19411429,22578942:259752
x1,284:19839229,22578942
x1,284:22581427,22578942
k1,284:22841948,22578942:260521
x1,284:23398088,22578942
x1,284:23718938,22578942
k1,284:23978690,22578942:259752
x1,284:24748730,22578942
x1,284:25946570,22578942
k1,284:26206323,22578942:259753
x1,284:27275823,22578942
k1,284:27535575,22578942:259752
x1,284:31062231,22578942
x1,284:31504599,22578942
k1,284:31803042,22578942:298443
x1,284:33752648,22578942
k1,284:34012400,22578942:259752
$1,284:34012400,22578942
x1,284:34600889,22578942
$1,284:34622279,22578942
k1,285:34622279,22578942:0
)
(1,285:5636156,23624247:28986123,338603,0
x1,285:6538814,23624247
k1,285:34622279,23624247:28083465
g1,285:34622279,23624247
)
(1,288:13154739,24669552:21467540,825758,1009988
(1,288:13154739,24669552:13948958,825758,1009988
h1,288:13154739,24669552:0,0,0
(1,285:13154739,24669552:0,0,0
$1,285:13154739,24669552
(1,285:13154739,23624247:0,0,0
)
$1,285:13154739,24669552
)
x1,285:13743228,24669552
k1,288:13154739,24669552:21390
g1,288:13983068,24669552
x1,288:14581988,24669552
g1,288:14800438,24669552
[1,288:14800438,24669552:1135960,825758,983045
(1,288:14800438,24669552:1135960,825758,432543
(1,288:14800438,23922438:1135960,78644,1179657
x1,288:15936398,23922438
)
)
(1,288:14800438,25573954:1135960,225735,0
k1,288:15247782,25573954:447344
x1,288:15489055,25573954
k1,288:15936398,25573954:447343
)
]
g1,288:16067468,24669552
[1,288:16067468,24669552:1135960,825758,1009988
(1,288:16067468,24669552:1135960,825758,432543
(1,288:16067468,23922438:1135960,78644,1179657
x1,288:17203428,23922438
)
)
(1,288:16067468,25600897:1135960,367730,0
k1,288:16426520,25600897:359052
x1,288:16667793,25600897
(1,288:16667793,25451621:176583,218454,0
x1,288:16811608,25451621
)
k1,288:17203428,25600897:359052
)
]
x1,288:18119514,24669552
(1,288:18119514,24787516:846637,367730,101945
x1,288:18756800,24787516
(1,288:18756800,24638240:176583,218454,0
x1,288:18900615,24638240
)
)
x1,288:19359368,24669552
[1,288:19359368,24669552:1135960,825758,983045
(1,288:19359368,24669552:1135960,825758,432543
(1,288:19359368,23922438:1135960,78644,1179657
x1,288:20495328,23922438
)
)
(1,288:19359368,25573954:1135960,225735,0
k1,288:19779405,25573954:420037
x1,288:20075292,25573954
k1,288:20495328,25573954:420036
)
]
g1,288:20626398,24669552
[1,288:20626398,24669552:1135960,825758,1006347
(1,288:20626398,24669552:1135960,825758,432543
(1,288:20626398,23922438:1135960,78644,1179657
x1,288:21762358,23922438
)
)
(1,288:20626398,25597256:1135960,364089,0
k1,288:21075228,25597256:448830
x1,288:21313528,25597256
k1,288:21762358,25597256:448830
)
]
g1,288:21893428,24669552
x1,288:22535128,24669552
(1,288:22535128,24787516:724668,225735,101945
x1,288:23227028,24787516
)
x1,288:23733381,24669552
(1,288:23733381,24787516:721695,364089,101945
x1,288:24422308,24787516
)
x1,288:25096776,24669552
[1,288:25096776,24863971:843664,877393,101945
(1,288:25096776,24344841:434455,358263,0
x1,288:25421093,24344841
)
(1,288:25096776,24863971:843664,367730,101945
x1,288:25338049,24863971
(1,288:25338049,24714695:176583,218454,0
x1,288:25481864,24714695
)
x1,288:25907672,24863971
)
]
x1,288:26633117,24669552
g1,286:26889797,24669552
h1,288:26889797,24669552:0,0,0
x1,288:27103697,24669552
)
(1,288:33039419,24669552:1582860,589824,196608
(1,288:33039419,24669552:1582860,589824,196608
x1,288:34322819,24669552
x1,288:34622279,24669552
)
)
)
(1,292:5636156,26717192:28986123,546132,152916
x1,292:7176236,26717192
x1,289:7582646,26717192
k1,289:7775423,26717192:192777
x1,289:10821359,26717192
k1,289:11014137,26717192:192778
x1,289:12083637,26717192
k1,289:12276414,26717192:192777
x1,289:12661434,26717192
x1,289:13046454,26717192
x1,289:14779044,26717192
k1,289:14971821,26717192:192777
x1,289:17025261,26717192
k1,289:17218038,26717192:192777
x1,289:18586998,26717192
k1,289:18779776,26717192:192778
x1,289:21564754,26717192
x1,289:21949774,26717192
k1,289:22142551,26717192:192777
x1,289:24884749,26717192
k1,289:25077526,26717192:192777
x1,289:25505326,26717192
x1,289:26168416,26717192
x1,289:26703166,26717192
x1,289:27794056,26717192
k1,289:27986834,26717192:192778
x1,289:29783594,26717192
x1,289:30190004,26717192
x1,289:31922594,26717192
k1,289:32115371,26717192:192777
x1,289:32842631,26717192
x1,289:34622279,26717192
k1,289:34622279,26717192:0
)
(1,292:5636156,27762497:28986123,589829,229381
x1,292:6427313,27762497
x1,290:6705383,27762497
k1,290:6999889,27762497:294506
x1,290:7769929,27762497
x1,290:8967769,27762497
k1,290:9262275,27762497:294506
x1,290:11315715,27762497
k1,290:11610221,27762497:294506
x1,290:12979181,27762497
k1,290:13273687,27762497:294506
x1,290:16058665,27762497
x1,290:16443685,27762497
k1,290:16738192,27762497:294507
x1,290:17426950,27762497
k1,290:17721456,27762497:294506
$1,290:17721456,27762497
x1,290:18195041,27762497
(1,290:18195041,27880461:721695,364089,101945
x1,290:18883968,27880461
)
k1,290:19199570,27762497:282834
x1,290:19798490,27762497
k1,290:20081325,27762497:282835
(1,290:20081325,27172668:830125,0,786442
x1,290:20911450,27172668
)
(1,290:20911450,27991878:290364,225735,0
x1,290:21169046,27991878
)
k1,290:21332884,27762497:131070
x1,290:22278325,27762497
(1,290:22278325,27880461:740991,225735,101945
x1,290:22986548,27880461
)
k1,290:23219830,27762497:200514
x1,290:23831501,27762497
k1,290:24032014,27762497:200513
x1,290:24759001,27762497
(1,290:24759001,27880461:683404,364089,101945
x1,290:25409637,27880461
)
x1,290:25660859,27762497
$1,290:25660859,27762497
x1,290:25874759,27762497
k1,290:26330478,27762497:455719
x1,290:27036075,27762497
k1,291:26330478,27762497:0
k1,291:27330581,27762497:294506
(1,291:27330581,27762497:1582860,589824,196608
x1,291:27630041,27762497
x1,291:28613981,27762497
x1,291:28913441,27762497
)
x1,291:29127341,27762497
k1,291:29431304,27762497:303963
$1,291:29431304,27762497
x1,291:30047930,27762497
(1,291:30047930,27880461:846637,367730,101945
x1,291:30685216,27880461
(1,291:30685216,27731185:176583,218454,0
x1,291:30829031,27731185
)
)
$1,291:30894567,27762497
k1,291:31189073,27762497:294506
x1,291:31706711,27762497
k1,291:32001217,27762497:294506
$1,291:32001217,27762497
x1,291:32386237,27762497
$1,291:32386237,27762497
k1,291:32680743,27762497:294506
x1,291:33129933,27762497
k1,291:33424439,27762497:294506
x1,291:33723899,27762497
x1,291:34258649,27762497
x1,291:34622279,27762497
k1,291:34622279,27762497:0
)
(1,292:5636156,28807802:28986123,589824,196608
x1,292:6363416,28807802
x1,291:7929164,28807802
g1,291:8185844,28807802
x1,291:9212564,28807802
g1,291:9469244,28807802
x1,291:11869202,28807802
g1,291:12125882,28807802
x1,291:13922642,28807802
x1,291:14329052,28807802
x1,291:15338660,28807802
g1,291:15595340,28807802
x1,291:15894800,28807802
$1,291:15894800,28807802
(1,291:15894800,28807802:1244898,546132,0
(1,291:15894800,28807802:1244898,546132,0
x1,291:17139698,28807802
)
)
x1,291:17984465,28807802
g1,291:18115535,28807802
x1,291:18446942,28807802
(1,291:18446942,28522412:183865,291272,0
x1,291:18598039,28522412
)
x1,291:18930267,28807802
g1,291:19148717,28807802
x1,291:19747637,28807802
g1,291:19966087,28807802
x1,291:20351107,28807802
$1,291:20351107,28807802
x1,291:20650567,28807802
g1,291:20907247,28807802
x1,291:22147867,28807802
g1,291:22404547,28807802
x1,291:23773507,28807802
g1,291:24030187,28807802
x1,291:27200185,28807802
g1,291:27456865,28807802
x1,291:27670765,28807802
(1,291:27670765,28807802:385020,506811,0
x1,291:28055785,28807802
)
x1,291:28269685,28807802
g1,291:28526365,28807802
(1,291:28526365,28807802:770040,506811,0
x1,291:29296405,28807802
)
x1,291:29724205,28807802
k1,292:34622279,28807802:4898074
g1,292:34622279,28807802
)
(1,293:5636156,31097511:28986123,546132,152916
(1,293:5636156,31097511:2015232,506811,0
g1,293:5636156,31097511
x1,293:6766652,31097511
g1,293:7651388,31097511
)
x1,293:9161900,31097511
g1,293:9456812,31097511
x1,293:13197371,31097511
k1,293:34622279,31097511:21424908
g1,293:34622279,31097511
)
(1,295:5636156,32967253:28986123,589824,196608
x1,295:7640263,32967253
g1,294:7896943,32967253
x1,294:8709763,32967253
g1,294:8966443,32967253
x1,294:10681921,32967253
g1,294:10938601,32967253
x1,294:15516061,32967253
g1,294:15772741,32967253
x1,294:20311699,32967253
g1,294:20568379,32967253
x1,294:21124519,32967253
x1,294:21445369,32967253
g1,294:21702049,32967253
x1,294:24444247,32967253
g1,294:24700927,32967253
x1,294:25770427,32967253
g1,294:26027107,32967253
x1,294:27460237,32967253
x1,294:29021707,32967253
g1,294:29278387,32967253
x1,294:32529667,32967253
g1,294:32786347,32967253
x1,294:33000247,32967253
(1,294:33000247,32967253:385020,506811,0
x1,294:33385267,32967253
)
x1,294:33813067,32967253
k1,295:34622279,32967253:809212
g1,295:34622279,32967253
)
(1,298:7561256,35086033:27061023,546132,152916
(1,296:7561256,35086033:0,506811,0
g1,296:7561256,35086033
g1,296:6021176,35086033
g1,296:5636156,35086033
(1,296:5636156,35086033:1540080,506811,0
k1,296:7176236,35086033:1540080
(1,296:7176236,35086033:0,506811,0
k1,296:6577316,35086033:-598920
x1,296:7176236,35086033
)
)
g1,296:7561256,35086033
)
x1,296:12842731,35086033
k1,296:13173811,35086033:331080
x1,296:13964968,35086033
k1,297:13173811,35086033:-64170
x1,297:14243038,35086033
k1,297:14477397,35086033:234359
x1,297:15632457,35086033
k1,297:15866817,35086033:234360
x1,297:18994035,35086033
k1,297:19228394,35086033:234359
x1,297:19613414,35086033
k1,297:19847773,35086033:234359
x1,297:20793211,35086033
k1,297:21027571,35086033:234360
x1,297:21647881,35086033
k1,297:21882240,35086033:234359
$1,297:21882240,35086033
x1,297:22498866,35086033
$1,297:22581014,35086033
k1,297:22815374,35086033:234360
x1,297:23628194,35086033
x1,297:25193942,35086033
k1,297:25428301,35086033:234359
x1,297:26497801,35086033
x1,297:26904211,35086033
k1,297:27138571,35086033:234360
x1,297:28635871,35086033
k1,297:28870230,35086033:234359
x1,297:30453090,35086033
k1,297:30687450,35086033:234360
x1,297:31072470,35086033
x1,297:32035020,35086033
k1,297:32269379,35086033:234359
x1,297:34622279,35086033
k1,297:34622279,35086033:0
)
(1,298:7561256,36131338:27061023,546132,219909
x1,298:8288516,36131338
x1,297:9079946,36131338
g1,297:9336626,36131338
$1,297:9336626,36131338
x1,297:9944030,36131338
$1,297:9944030,36131338
g1,297:10200710,36131338
x1,297:11441330,36131338
g1,297:11698010,36131338
x1,297:14671220,36131338
g1,297:14927900,36131338
x1,297:16596320,36131338
g1,297:16853000,36131338
x1,297:19098950,36131338
g1,297:19355630,36131338
$1,297:19355630,36131338
x1,297:19997330,36131338
(1,297:19997330,36249302:724668,225735,101945
x1,297:20689230,36249302
)
$1,297:20721998,36131338
g1,297:20978678,36131338
x1,297:22219298,36131338
g1,297:22475978,36131338
x1,297:24058838,36131338
g1,297:24315518,36131338
x1,297:24700538,36131338
x1,297:25663088,36131338
g1,297:25919768,36131338
x1,297:26647028,36131338
x1,297:27909038,36131338
g1,297:28165718,36131338
x1,297:30009536,36131338
g1,297:30266216,36131338
x1,297:32512166,36131338
g1,297:32768846,36131338
$1,297:32768846,36131338
x1,297:33291827,36131338
(1,297:33291827,36249302:686377,225735,101945
x1,297:33945436,36249302
)
$1,297:33978204,36131338
x1,297:34192104,36131338
k1,298:34622279,36131338:430175
g1,298:34622279,36131338
)
(1,300:7561256,37832003:27061023,546132,152916
(1,299:7561256,37832003:0,506811,0
g1,299:7561256,37832003
g1,299:6021176,37832003
g1,299:5636156,37832003
(1,299:5636156,37832003:1540080,506811,0
k1,299:7176236,37832003:1540080
(1,299:7176236,37832003:0,506811,0
k1,299:6577316,37832003:-598920
x1,299:7176236,37832003
)
)
g1,299:7561256,37832003
)
x1,299:10538594,37832003
k1,299:10875835,37832003:337241
x1,299:11666992,37832003
x1,299:11945062,37832003
k1,299:12191744,37832003:246682
x1,299:15378854,37832003
k1,299:15625537,37832003:246683
x1,299:17469355,37832003
k1,299:17716037,37832003:246682
x1,299:18871097,37832003
k1,299:19117779,37832003:246682
x1,299:19930599,37832003
x1,299:21192609,37832003
k1,299:21439292,37832003:246683
x1,299:22128050,37832003
k1,299:22374732,37832003:246682
x1,299:23444232,37832003
k1,299:23690914,37832003:246682
x1,299:26514394,37832003
k1,299:26761077,37832003:246683
$1,299:26761077,37832003
x1,299:27338334,37832003
$1,299:27338334,37832003
k1,299:27585016,37832003:246682
x1,299:28825636,37832003
k1,299:29072318,37832003:246682
x1,299:29457338,37832003
k1,299:29704021,37832003:246683
x1,299:32270821,37832003
k1,299:32517503,37832003:246682
x1,299:34622279,37832003
k1,299:34622279,37832003:0
)
(1,300:7561256,38877308:27061023,589824,196608
x1,300:8216384,38877308
$1,299:8272862,38877308
g1,299:8529542,38877308
x1,299:9149852,38877308
g1,299:9406532,38877308
$1,299:9406532,38877308
x1,299:10023158,38877308
$1,299:10105306,38877308
g1,299:10361986,38877308
x1,299:11050744,38877308
g1,299:11307424,38877308
x1,299:12376924,38877308
g1,299:12633604,38877308
x1,299:14862442,38877308
g1,299:15119122,38877308
x1,299:15418582,38877308
$1,299:15418582,38877308
x1,299:15819076,38877308
g1,299:16063923,38877308
x1,299:16588212,38877308
g1,299:16806662,38877308
x1,299:17461790,38877308
g1,299:17736718,38877308
x1,299:18348389,38877308
g1,299:18566839,38877308
x1,299:19183465,38877308
$1,299:19265613,38877308
x1,299:19565073,38877308
g1,299:19821753,38877308
x1,299:21062373,38877308
g1,299:21319053,38877308
x1,299:22474113,38877308
g1,299:22730793,38877308
x1,299:24441993,38877308
g1,299:24698673,38877308
x1,299:27351033,38877308
g1,299:27607713,38877308
x1,299:28677213,38877308
g1,299:28933893,38877308
x1,299:32014053,38877308
k1,300:34622279,38877308:2608226
g1,300:34622279,38877308
)
(1,303:15266725,40995306:19355554,1069422,1039443
(1,303:15266725,40995306:11650086,1069422,1039443
h1,303:15266725,40995306:0,0,0
(1,300:15266725,40995306:0,0,0
$1,300:15266725,40995306
(1,300:15266725,39950001:0,0,0
)
$1,300:15266725,40995306
)
g1,300:15523405,40995306
x1,300:16207885,40995306
g1,303:16382645,40995306
x1,303:16994316,40995306
g1,303:17169076,40995306
x1,303:17807092,40995306
x1,303:18690291,40995306
[1,303:18690291,41189725:686377,877393,101945
(1,303:18772439,40670595:450020,358263,0
x1,303:19189691,40670595
)
(1,303:18690291,41189725:686377,225735,101945
x1,303:19343900,41189725
)
]
g1,303:19551428,40995306
x1,303:20150348,40995306
g1,303:20325108,40995306
(1,303:20325108,40995306:868892,1069422,539454
(1,303:20325108,40995306:868892,1069422,539454
h1,303:20325108,40995306:78643,0,0
[1,303:20403751,40995306:711606,1069422,539454
(1,303:20403751,40463279:711606,537395,0
k1,303:20410167,40463279:6416
x1,303:21048183,40463279
k1,303:21115357,40463279:6416
)
(1,303:20403751,41534760:711606,537395,0
x1,303:21058879,41534760
)
]
h1,303:21115357,40995306:78643,0,0
)
)
g1,303:21325070,40995306
[1,303:21325070,40995306:1182212,825758,1039443
(1,303:21325070,40995306:1182212,825758,432543
k1,303:21348196,40995306:23126
(1,303:21348196,40248192:1135960,78644,1179657
x1,303:22484156,40248192
)
k1,303:22507282,40995306:23126
)
(1,303:21325070,41923010:1182212,364089,33096
x1,303:21615131,41923010
x1,303:22470236,41923010
)
]
g1,303:22638352,40995306
x1,303:23161333,40995306
[1,303:23161333,41189725:852206,912346,101945
(1,303:23243481,40670595:770058,393216,131072
x1,303:23750178,40670595
x1,303:23980771,40670595
)
(1,303:23161333,41189725:686377,225735,101945
x1,303:23814942,41189725
)
]
g1,303:24231989,40995306
x1,303:25018423,40995306
g1,303:25236873,40995306
x1,303:25759854,40995306
[1,303:25759854,41189725:686377,877393,101945
(1,303:25842002,40670595:450020,358263,0
x1,303:26259254,40670595
)
(1,303:25759854,41189725:686377,225735,101945
x1,303:26413463,41189725
)
]
g1,301:26702911,40995306
h1,303:26702911,40995306:0,0,0
x1,303:26916811,40995306
)
(1,303:33039419,40995306:1582860,589824,196608
(1,303:33039419,40995306:1582860,589824,196608
x1,303:34322819,40995306
x1,303:34622279,40995306
)
)
)
(1,305:7561256,43432849:27061023,546132,152916
$1,304:7561256,43432849
x1,304:8199272,43432849
$1,304:8260030,43432849
k1,304:8475011,43432849:214981
x1,304:9544511,43432849
x1,304:10186211,43432849
x1,304:11259989,43432849
x1,304:11841797,43432849
k1,304:12056777,43432849:214980
x1,304:13126277,43432849
k1,304:13341258,43432849:214981
x1,304:14603268,43432849
x1,304:15929448,43432849
k1,304:16144428,43432849:214980
x1,304:16764738,43432849
k1,304:16979719,43432849:214981
x1,304:18049219,43432849
k1,304:18264199,43432849:214980
x1,304:18991459,43432849
x1,304:20617099,43432849
k1,304:20832080,43432849:214981
x1,304:21559340,43432849
x1,304:22350770,43432849
k1,304:22565750,43432849:214980
x1,304:23725088,43432849
x1,304:23938988,43432849
x1,304:24837368,43432849
k1,304:25052349,43432849:214981
x1,304:26250189,43432849
k1,304:26465169,43432849:214980
x1,304:27149649,43432849
k1,304:27364630,43432849:214981
x1,304:28476910,43432849
x1,304:28690810,43432849
x1,304:29418070,43432849
x1,304:29845870,43432849
x1,304:30722860,43432849
k1,304:30937840,43432849:214980
x1,304:32435140,43432849
k1,304:32650121,43432849:214981
x1,304:34365599,43432849
x1,304:34622279,43432849
k1,305:34622279,43432849:0
)
(1,305:7561256,44478154:27061023,589824,196608
x1,305:8438246,44478154
g1,304:8694926,44478154
x1,304:8994386,44478154
$1,304:8994386,44478154
x1,304:9632402,44478154
g1,304:9911610,44478154
x1,304:10435899,44478154
g1,304:10654349,44478154
x1,304:11467169,44478154
g1,304:11598239,44478154
x1,304:12197159,44478154
$1,304:12197159,44478154
x1,304:12710519,44478154
k1,305:34622279,44478154:21911760
g1,305:34622279,44478154
)
]
(1,311:5636156,48320270:28986123,506811,0
(1,311:5636156,48320270:28986123,506811,0
k1,311:19295008,48320270:13658852
x1,311:19680028,48320270
g1,311:19936708,48320270
x1,311:20321728,48320270
g1,311:20578408,48320270
x1,311:20963428,48320270
k1,311:34622279,48320270:13658851
)
)
]
]
]
!32173
}8
!10
{9
[1,355:0,48320270:34622279,48320270,0
[1,355:0,0:0,0,0
(1,355:0,-2196951:0,0,0
k1,355:0,-2196951:-834089
)
]
[1,355:0,48320270:34622279,48320270,0
(1,355:0,4736286:0,0,0
g1,355:4736286,4736286
g1,355:0,4736286
)
[1,355:5636156,48320270:28986123,45715154,0
[1,355:5636156,3647321:28986123,1042205,0
(1,355:5636156,3647321:28986123,0,0
h1,355:5636156,3647321:28986123,0,0
)
]
[1,355:5636156,44672948:28986123,39462717,0
(1,311:7561256,5996663:27061023,546132,152916
(1,306:7561256,5996663:0,506811,0
g1,306:7561256,5996663
g1,306:6021176,5996663
g1,306:5636156,5996663
(1,306:5636156,5996663:1540080,506811,0
k1,306:7176236,5996663:1540080
(1,306:7176236,5996663:0,506811,0
k1,306:6577316,5996663:-598920
x1,306:7176236,5996663
)
)
g1,306:7561256,5996663
)
x1,306:10300389,5996663
k1,306:10666340,5996663:365951
x1,306:16122212,5996663
k1,306:16588112,5996663:465900
x1,306:17379269,5996663
x1,306:17657339,5996663
k1,306:17975849,5996663:318510
x1,306:20670989,5996663
k1,306:20989499,5996663:318510
x1,306:21802319,5996663
k1,306:22120829,5996663:318510
x1,306:24430949,5996663
x1,306:25799909,5996663
k1,306:26118419,5996663:318510
x1,306:26845679,5996663
x1,306:27637109,5996663
k1,306:27955619,5996663:318510
x1,306:28297859,5996663
x1,306:30244349,5996663
k1,306:30562859,5996663:318510
x1,306:31247339,5996663
k1,306:31565849,5996663:318510
x1,306:32635349,5996663
k1,306:32953859,5996663:318510
x1,306:34622279,5996663
k1,306:34622279,5996663:0
)
(1,311:7561256,7041968:27061023,546132,219909
x1,311:9807206,7041968
k1,306:10118215,7041968:311009
$1,306:10118215,7041968
x1,306:10759915,7041968
(1,306:10759915,7159932:724668,225735,101945
x1,306:11451815,7159932
)
$1,306:11484583,7041968
x1,306:11698483,7041968
k1,306:12203711,7041968:505228
x1,306:12994868,7041968
k1,307:12203711,7041968:-64170
x1,307:13272938,7041968
k1,307:13583948,7041968:311010
x1,307:14396768,7041968
k1,307:14707777,7041968:311009
x1,307:15952675,7041968
k1,307:16263685,7041968:311010
x1,307:16691485,7041968
x1,307:17076505,7041968
k1,307:17387514,7041968:311009
x1,307:20433450,7041968
k1,307:20744459,7041968:311009
x1,307:21899519,7041968
k1,307:22210529,7041968:311010
x1,307:22937789,7041968
x1,307:24199799,7041968
k1,307:24510808,7041968:311009
x1,307:25195288,7041968
k1,307:25506297,7041968:311009
x1,307:25891317,7041968
k1,307:26202327,7041968:311010
x1,307:27528507,7041968
k1,307:27839516,7041968:311009
x1,307:29892956,7041968
k1,307:30203966,7041968:311010
x1,307:31786826,7041968
k1,307:32292054,7041968:505228
x1,307:33793632,7041968
k1,308:34104641,7041968:311009
x1,308:34622279,7041968
k1,308:34622279,7041968:0
)
(1,311:7561256,8087273:27061023,546132,219909
x1,311:9144116,8087273
k1,308:9425312,8087273:281196
x1,308:9853112,8087273
x1,308:10238132,8087273
k1,308:10519328,8087273:281196
x1,308:12358868,8087273
x1,308:14433698,8087273
k1,308:14714895,8087273:281197
x1,308:15099915,8087273
k1,308:15381111,8087273:281196
x1,308:16750071,8087273
k1,308:17031267,8087273:281196
x1,308:17801307,8087273
x1,308:18785247,8087273
k1,308:19066443,8087273:281196
x1,308:19708143,8087273
k1,308:19989340,8087273:281197
$1,308:19989340,8087273
x1,308:20631040,8087273
(1,308:20631040,8205237:724668,225735,101945
x1,308:21322940,8205237
)
$1,308:21355708,8087273
k1,308:21636904,8087273:281196
x1,308:22321384,8087273
k1,308:22602580,8087273:281196
x1,308:22987600,8087273
k1,308:23268796,8087273:281196
x1,308:23910496,8087273
x1,308:25771426,8087273
x1,308:26049496,8087273
k1,308:26330692,8087273:281196
x1,308:26758492,8087273
x1,308:29008720,8087273
k1,308:29289917,8087273:281197
x1,308:31428917,8087273
k1,308:31710113,8087273:281196
x1,308:33121853,8087273
k1,308:33403049,8087273:281196
x1,308:34087529,8087273
x1,308:34622279,8087273
k1,308:34622279,8087273:0
)
(1,311:7561256,9132578:27061023,546132,152916
x1,311:8181566,9132578
k1,308:8421977,9132578:240411
x1,308:9491477,9132578
k1,308:9731888,9132578:240411
x1,308:12191738,9132578
k1,308:12528555,9132578:336817
x1,308:13319712,9132578
k1,309:12528555,9132578:-64170
x1,309:13597782,9132578
k1,309:13838193,9132578:240411
x1,309:15977193,9132578
k1,309:16217605,9132578:240412
x1,309:17287105,9132578
k1,309:17527516,9132578:240411
x1,309:18853696,9132578
k1,309:19094107,9132578:240411
x1,309:19821367,9132578
x1,309:20612797,9132578
k1,309:20853208,9132578:240411
x1,309:21302398,9132578
k1,309:21542809,9132578:240411
x1,309:22783429,9132578
k1,309:23023840,9132578:240411
x1,309:24456970,9132578
k1,309:24697381,9132578:240411
x1,309:25146571,9132578
k1,309:25386982,9132578:240411
x1,309:25900342,9132578
k1,309:26140754,9132578:240412
x1,309:28562102,9132578
x1,309:29186690,9132578
k1,309:29427101,9132578:240411
x1,309:30111581,9132578
k1,309:30351992,9132578:240411
x1,309:33312368,9132578
k1,309:33552779,9132578:240411
x1,309:34622279,9132578
k1,309:34622279,9132578:0
)
(1,311:7561256,10177883:27061023,643653,296364
x1,311:9666032,10177883
k1,309:9891732,10177883:225700
x1,309:11564430,10177883
k1,309:11790129,10177883:225699
$1,309:11790129,10177883
x1,309:12169689,10177883
$1,309:12253656,10177883
x1,309:12467556,10177883
k1,309:12699452,10177883:231896
x1,309:14239532,10177883
x1,309:14645942,10177883
k1,309:14871641,10177883:225699
x1,309:15988199,10177883
k1,309:16213899,10177883:225700
x1,309:16641699,10177883
x1,309:17775369,10177883
k1,309:18001068,10177883:225699
x1,309:21380688,10177883
k1,309:21606388,10177883:225700
x1,309:23364646,10177883
k1,309:23590346,10177883:225700
x1,309:24659846,10177883
k1,309:24885545,10177883:225699
x1,309:26211725,10177883
k1,309:26437425,10177883:225700
$1,309:26437425,10177883
x1,309:26960406,10177883
[1,309:26960406,10372302:686377,838072,101945
(1,309:27042554,9892493:450020,358263,0
x1,309:27459806,9892493
)
(1,309:26960406,10372302:686377,225735,101945
x1,309:27614015,10372302
)
]
$1,309:27646783,10177883
x1,309:27860683,10177883
k1,309:28192596,10177883:331913
x1,309:31790394,10177883
k1,310:32022289,10177883:231895
x1,310:32578429,10177883
x1,310:32899279,10177883
k1,310:33124979,10177883:225700
x1,310:33531389,10177883
x1,310:34622279,10177883
k1,310:34622279,10177883:0
)
(1,311:7561256,11223188:27061023,546132,219909
x1,311:8630756,11223188
g1,310:8887436,11223188
x1,310:11411456,11223188
g1,310:11668136,11223188
x1,310:13336556,11223188
g1,310:13593236,11223188
x1,310:15839186,11223188
g1,310:16095866,11223188
$1,310:16095866,11223188
x1,310:16737566,11223188
(1,310:16737566,11341152:724668,225735,101945
x1,310:17429466,11341152
)
$1,310:17462234,11223188
x1,310:17676134,11223188
g1,310:17932814,11223188
x1,310:18382004,11223188
g1,310:18638684,11223188
x1,310:20349884,11223188
g1,310:20606564,11223188
x1,310:21633284,11223188
g1,310:21889964,11223188
x1,310:22702784,11223188
g1,310:22959464,11223188
x1,310:24285644,11223188
g1,310:24542324,11223188
x1,310:24970124,11223188
x1,310:28640648,11223188
k1,311:34622279,11223188:5981631
g1,311:34622279,11223188
)
(1,315:7561256,12923853:27061023,643653,296364
(1,312:7561256,12923853:0,506811,0
g1,312:7561256,12923853
g1,312:6021176,12923853
g1,312:5636156,12923853
(1,312:5636156,12923853:1540080,506811,0
k1,312:7176236,12923853:1540080
(1,312:7176236,12923853:0,506811,0
k1,312:6577316,12923853:-598920
x1,312:7176236,12923853
)
)
g1,312:7561256,12923853
)
x1,312:11865698,12923853
k1,312:12192828,12923853:327130
x1,312:16865454,12923853
k1,312:17263776,12923853:398322
x1,312:18054933,12923853
x1,312:18333003,12923853
k1,312:18617724,12923853:284721
x1,312:19772784,12923853
k1,312:20057505,12923853:284721
x1,312:21747315,12923853
x1,312:22068165,12923853
k1,312:22352886,12923853:284721
x1,312:22737906,12923853
k1,312:23022627,12923853:284721
x1,312:24348807,12923853
k1,312:24633529,12923853:284722
x1,312:25360789,12923853
x1,312:26622799,12923853
k1,312:26907520,12923853:284721
x1,312:28751338,12923853
k1,312:29036059,12923853:284721
x1,312:31282009,12923853
k1,312:31566730,12923853:284721
$1,312:31566730,12923853
x1,312:32089711,12923853
[1,312:32089711,13118272:686377,838072,101945
(1,312:32171859,12638463:450020,358263,0
x1,312:32589111,12638463
)
(1,312:32089711,13118272:686377,225735,101945
x1,312:32743320,13118272
)
]
$1,312:32776088,12923853
k1,312:33060809,12923853:284721
x1,312:34622279,12923853
k1,312:34622279,12923853:0
)
(1,315:7561256,13969158:27061023,546132,219909
x1,315:8630756,13969158
k1,312:9015881,13969158:385125
x1,312:10342061,13969158
k1,312:10727186,13969158:385125
x1,312:12395606,13969158
k1,312:12780731,13969158:385125
x1,312:15026681,13969158
k1,312:15411806,13969158:385125
$1,312:15411806,13969158
x1,312:16053506,13969158
(1,312:16053506,14087122:724668,225735,101945
x1,312:16745406,14087122
)
$1,312:16778174,13969158
k1,312:17163299,13969158:385125
x1,312:20029559,13969158
k1,312:20414684,13969158:385125
x1,312:21099164,13969158
k1,312:21484289,13969158:385125
x1,312:22125989,13969158
x1,312:25141979,13969158
k1,312:25527104,13969158:385125
x1,312:28397642,13969158
k1,312:28782767,13969158:385125
x1,312:32825477,13969158
k1,312:33553052,13969158:727575
x1,312:34344209,13969158
k1,313:33553052,13969158:-64170
x1,313:34622279,13969158
k1,313:34622279,13969158:0
)
(1,315:7561256,15014463:27061023,589829,229381
x1,315:8891714,15014463
k1,313:9214087,15014463:322373
x1,313:10903897,15014463
x1,313:11224747,15014463
k1,313:11547121,15014463:322374
x1,313:11932141,15014463
k1,313:12254514,15014463:322373
x1,313:14359290,15014463
k1,313:14681663,15014463:322373
x1,313:16927613,15014463
k1,313:17249986,15014463:322373
x1,313:18747286,15014463
k1,313:19069660,15014463:322374
x1,313:20442898,15014463
x1,313:21448228,15014463
k1,313:21770601,15014463:322373
x1,313:22455081,15014463
k1,313:22777454,15014463:322373
x1,313:23504714,15014463
x1,313:25070462,15014463
k1,313:25392836,15014463:322374
$1,313:25392836,15014463
x1,313:25891316,15014463
(1,313:25891316,15132427:686377,225735,101945
x1,313:26544925,15132427
)
k1,313:26907960,15014463:330267
x1,313:27506880,15014463
k1,313:27837148,15014463:330268
(1,313:27837148,14424634:830125,0,786442
x1,313:28667273,14424634
)
(1,313:28667273,15243844:328655,225735,0
x1,313:28963160,15243844
)
k1,313:29126998,15014463:131070
x1,313:29768698,15014463
(1,313:29768698,15132427:724668,225735,101945
x1,313:30460598,15132427
)
x1,313:31220353,15014463
(1,313:31220353,15132427:740991,225735,101945
x1,313:31928576,15132427
)
$1,313:31961344,15014463
x1,313:32175244,15014463
k1,313:32714564,15014463:539320
x1,313:34622279,15014463
k1,314:34622279,15014463:0
)
(1,315:7561256,16059768:27061023,546132,152916
x1,315:8630756,16059768
k1,314:8969205,16059768:338449
x1,314:9493124,16059768
x1,314:11225714,16059768
x1,314:11610734,16059768
x1,314:12113263,16059768
x1,314:13161373,16059768
x1,314:14898241,16059768
k1,314:15236689,16059768:338448
x1,314:18188509,16059768
k1,314:18547400,16059768:358891
x1,314:19103540,16059768
x1,314:19424390,16059768
k1,314:19762839,16059768:338449
x1,314:22714659,16059768
k1,314:23053107,16059768:338448
x1,314:24122607,16059768
k1,314:24461056,16059768:338449
x1,314:26899516,16059768
k1,314:27237964,16059768:338448
x1,314:28226182,16059768
x1,314:28589812,16059768
x1,314:30540580,16059768
k1,314:30879029,16059768:338449
x1,314:32590229,16059768
x1,314:32975249,16059768
x1,314:34622279,16059768
k1,314:34622279,16059768:0
)
(1,315:7561256,17105073:27061023,589824,196608
x1,315:9961214,17105073
x1,314:12249944,17105073
g1,314:12506624,17105073
x1,314:13191104,17105073
g1,314:13447784,17105073
x1,314:14517284,17105073
g1,314:14773964,17105073
x1,314:17002802,17105073
g1,314:17259482,17105073
x1,314:18970682,17105073
x1,314:19355702,17105073
x1,314:21199520,17105073
g1,314:21456200,17105073
x1,314:22375970,17105073
g1,314:22632650,17105073
x1,314:23702150,17105073
g1,314:23958830,17105073
x1,314:25391960,17105073
x1,314:26953430,17105073
g1,314:27210110,17105073
x1,314:29456060,17105073
g1,314:29712740,17105073
x1,314:30012200,17105073
$1,314:30012200,17105073
x1,314:30622079,17105073
(1,314:30622079,16819683:290364,225735,0
x1,314:30879675,16819683
)
$1,314:30912443,17105073
x1,314:31425803,17105073
k1,315:34622279,17105073:3196476
g1,315:34622279,17105073
)
(1,318:16602413,18936810:18019866,825758,1009988
(1,318:16602413,18936810:8978709,825758,1009988
h1,318:16602413,18936810:0,0,0
(1,315:16602413,18936810:0,0,0
$1,315:16602413,18936810
(1,315:16602413,17891505:0,0,0
)
$1,315:16602413,18936810
)
x1,315:17212292,18936810
[1,318:17212292,19131229:846637,744865,101945
(1,318:17212292,18612099:290364,225735,0
x1,318:17469888,18612099
)
(1,318:17212292,19131229:846637,367730,101945
x1,318:17849578,19131229
(1,318:17849578,18981953:176583,218454,0
x1,318:17993393,18981953
)
)
]
g1,318:18277379,18936810
x1,318:18876299,18936810
g1,318:19094749,18936810
[1,318:19094749,18936810:1135960,825758,1009988
(1,318:19094749,18936810:1135960,825758,432543
(1,318:19094749,18189696:1135960,78644,1179657
x1,318:20230709,18189696
)
)
(1,318:19094749,19868155:1135960,367730,0
k1,318:19381894,19868155:287145
x1,318:19623167,19868155
(1,318:19623167,19718879:320398,218454,0
x1,318:19910797,19718879
)
k1,318:20230709,19868155:287144
)
]
g1,318:20361779,18936810
x1,318:21106745,18936810
(1,318:21106745,19054774:990452,367730,101945
x1,318:21744031,19054774
(1,318:21744031,18905498:320398,218454,0
x1,318:22031661,18905498
)
)
x1,318:22438252,18936810
(1,318:22438252,19054774:1167035,367730,101945
x1,318:22679525,19054774
(1,318:22679525,18905498:320398,218454,0
x1,318:22967155,18905498
)
x1,318:23395936,19054774
(1,318:23395936,18905498:176583,218454,0
x1,318:23539751,18905498
)
)
x1,318:24103767,18936810
(1,318:24103767,19054774:1006775,367730,101945
x1,318:24345040,19054774
(1,318:24345040,18905498:320398,218454,0
x1,318:24632670,18905498
)
x1,318:25077774,19054774
)
g1,316:25367222,18936810
h1,318:25367222,18936810:0,0,0
x1,318:25581122,18936810
)
(1,318:32654399,18936810:1967880,589824,196608
(1,318:32654399,18936810:1967880,589824,196608
x1,318:34322819,18936810
x1,318:34622279,18936810
)
)
)
(1,323:7561256,21448245:27061023,649479,219909
x1,323:9529136,21448245
k1,319:9764614,21448245:235478
$1,319:9764614,21448245
x1,319:10105669,21448245
(1,319:10105669,21566209:1167035,367730,101945
x1,319:10346942,21566209
(1,319:10346942,21416933:320398,218454,0
x1,319:10634572,21416933
)
x1,319:11063353,21566209
(1,319:11063353,21416933:176583,218454,0
x1,319:11207168,21416933
)
)
$1,319:11272704,21448245
k1,319:11508182,21448245:235478
x1,319:12025820,21448245
k1,319:12261298,21448245:235478
x1,319:12646318,21448245
k1,319:12881797,21448245:235479
x1,319:15277204,21448245
x1,319:15662224,21448245
x1,319:16282534,21448245
k1,319:16518012,21448245:235478
x1,319:18186432,21448245
k1,319:18421910,21448245:235478
x1,319:19110668,21448245
k1,319:19346146,21448245:235478
x1,319:20757886,21448245
k1,319:20993364,21448245:235478
x1,319:21549504,21448245
x1,319:21870354,21448245
k1,319:22105832,21448245:235478
x1,319:24848030,21448245
k1,319:25083508,21448245:235478
x1,319:26153008,21448245
k1,319:26388486,21448245:235478
$1,319:26388486,21448245
x1,319:26751207,21448245
(1,319:26751207,21162855:554939,364089,0
x1,319:27273378,21162855
)
$1,319:27306146,21448245
k1,319:27541625,21448245:235479
x1,319:29980085,21448245
k1,319:30215563,21448245:235478
x1,319:30835873,21448245
k1,319:31071351,21448245:235478
x1,319:32140851,21448245
k1,319:32376329,21448245:235478
x1,319:34622279,21448245
k1,319:34622279,21448245:0
)
(1,323:7561256,22493550:27061023,546132,219909
x1,323:8059736,22493550
(1,319:8059736,22611514:1006775,367730,101945
x1,319:8301009,22611514
(1,319:8301009,22462238:320398,218454,0
x1,319:8588639,22462238
)
x1,319:9033743,22611514
)
$1,319:9066511,22493550
k1,319:9334851,22493550:268340
x1,319:10023609,22493550
k1,319:10291948,22493550:268339
x1,319:10676968,22493550
k1,319:10945308,22493550:268340
x1,319:13768788,22493550
k1,319:14037127,22493550:268339
x1,319:16496977,22493550
k1,319:16874196,22493550:377219
x1,319:18200376,22493550
k1,320:18468716,22493550:268340
x1,320:20286866,22493550
k1,320:20555205,22493550:268339
$1,320:20555205,22493550
x1,320:20917926,22493550
$1,320:20917926,22493550
k1,320:21186266,22493550:268340
x1,320:22598006,22493550
k1,320:22866346,22493550:268340
x1,320:23383984,22493550
k1,320:23652323,22493550:268339
x1,320:25256573,22493550
k1,320:25524913,22493550:268340
x1,320:26765533,22493550
k1,320:27033872,22493550:268339
x1,320:28146152,22493550
k1,320:28414492,22493550:268340
x1,320:28799512,22493550
k1,320:29067852,22493550:268340
x1,320:30287082,22493550
k1,320:30555421,22493550:268339
x1,320:32587471,22493550
k1,320:32964690,22493550:377219
x1,320:34215869,22493550
k1,321:32964690,22493550:-21390
x1,321:34622279,22493550
k1,321:34622279,22493550:0
)
(1,323:7561256,23538855:27061023,649479,310109
x1,323:9999716,23538855
k1,321:10266792,23538855:267076
x1,321:11255010,23538855
x1,321:11618640,23538855
x1,321:13569408,23538855
k1,321:13836485,23538855:267077
x1,321:15547685,23538855
x1,321:15932705,23538855
x1,321:17579735,23538855
k1,321:17846811,23538855:267076
x1,321:18467121,23538855
k1,321:18734198,23538855:267077
$1,321:18734198,23538855
x1,321:19344077,23538855
[1,321:19344077,23747019:846637,719289,101945
(1,321:19344077,23253465:290364,225735,0
x1,321:19601673,23253465
)
(1,321:19344077,23747019:846637,367730,101945
x1,321:19981363,23747019
(1,321:19981363,23597743:176583,218454,0
x1,321:20125178,23597743
)
)
]
$1,321:20190714,23538855
k1,321:20457790,23538855:267076
x1,321:22857748,23538855
x1,321:24423496,23538855
k1,321:24690573,23538855:267077
x1,321:25375053,23538855
k1,321:25642129,23538855:267076
x1,321:26711629,23538855
k1,321:26978705,23538855:267076
$1,321:26978705,23538855
x1,321:27341426,23538855
(1,321:27341426,23253465:554939,364089,0
x1,321:27863597,23253465
)
$1,321:27896365,23538855
k1,321:28163442,23538855:267077
x1,321:30601902,23538855
k1,321:30868978,23538855:267076
x1,321:31489288,23538855
k1,321:31756365,23538855:267077
$1,321:31756365,23538855
x1,321:32279346,23538855
[1,321:32279346,23733274:686377,838072,101945
(1,321:32361494,23253465:450020,358263,0
x1,321:32778746,23253465
)
(1,321:32279346,23733274:686377,225735,101945
x1,321:32932955,23733274
)
]
$1,321:32965723,23538855
x1,321:33179623,23538855
k1,321:33553052,23538855:373429
x1,321:34344209,23538855
k1,322:33553052,23538855:-64170
x1,322:34622279,23538855
k1,322:34622279,23538855:0
)
(1,323:7561256,24584160:27061023,589824,196608
x1,323:10812536,24584160
k1,322:11095419,24584160:282883
x1,322:12164919,24584160
k1,322:12447801,24584160:282882
x1,322:14159001,24584160
x1,322:14544021,24584160
x1,322:16191051,24584160
k1,322:16473934,24584160:282883
x1,322:17162692,24584160
k1,322:17445575,24584160:282883
x1,322:18857315,24584160
k1,322:19140197,24584160:282882
x1,322:19653557,24584160
k1,322:19936440,24584160:282883
x1,322:20454078,24584160
k1,322:20736961,24584160:282883
x1,322:23175421,24584160
k1,322:23458304,24584160:282883
x1,322:24446522,24584160
x1,322:24810152,24584160
x1,322:27060380,24584160
k1,322:27343262,24584160:282882
x1,322:27771062,24584160
x1,322:28156082,24584160
k1,322:28438965,24584160:282883
x1,322:30710583,24584160
k1,322:30993466,24584160:282883
x1,322:32062966,24584160
k1,322:32345848,24584160:282882
x1,322:33719086,24584160
k1,322:34001969,24584160:282883
x1,322:34622279,24584160
k1,322:34622279,24584160:0
)
(1,323:7561256,25629465:27061023,546132,152916
x1,323:9871376,25629465
x1,322:10453184,25629465
g1,322:10709864,25629465
x1,322:11394344,25629465
g1,322:11651024,25629465
x1,322:13019984,25629465
x1,322:13405004,25629465
x1,322:13554734,25629465
k1,323:34622279,25629465:21067545
g1,323:34622279,25629465
)
(1,325:7561256,27330130:27061023,546132,152916
(1,324:7561256,27330130:0,506811,0
g1,324:7561256,27330130
g1,324:6021176,27330130
g1,324:5636156,27330130
(1,324:5636156,27330130:1540080,506811,0
k1,324:7176236,27330130:1540080
(1,324:7176236,27330130:0,506811,0
k1,324:6577316,27330130:-598920
x1,324:7176236,27330130
)
)
g1,324:7561256,27330130
)
x1,324:9116371,27330130
x1,324:11903926,27330130
g1,324:12246166,27330130
x1,324:13037323,27330130
x1,324:13315393,27330130
g1,324:13572073,27330130
x1,324:14641573,27330130
x1,324:15689683,27330130
g1,324:15946363,27330130
x1,324:17623339,27330130
g1,324:17880019,27330130
$1,324:17880019,27330130
x1,324:18265039,27330130
$1,324:18265039,27330130
g1,324:18521719,27330130
x1,324:21174079,27330130
g1,324:21430759,27330130
$1,324:21430759,27330130
x1,324:21815779,27330130
$1,324:21815779,27330130
g1,324:22072459,27330130
x1,324:22992229,27330130
g1,324:23248909,27330130
$1,324:23248909,27330130
x1,324:23526979,27330130
$1,324:23526979,27330130
g1,324:23783659,27330130
x1,324:25280959,27330130
g1,324:25537639,27330130
x1,324:27428515,27330130
k1,325:34622279,27330130:7193764
g1,325:34622279,27330130
)
(1,330:5636156,29448910:28986123,546132,152916
k1,328:5636156,29448910:0
(1,328:5636156,29448910:0,0,0
(1,328:5636156,29448910:0,0,0
(1,328:5636156,28356103:0,0,0
)
)
g1,328:5636156,29448910
)
x1,328:7175342,29448910
x1,328:9843203,29448910
x1,328:10838531,29448910
k1,328:11100411,29448910:261880
x1,328:13425938,29448910
k1,328:14195978,29448910:770040
x1,328:14901575,29448910
k1,328:15129504,29448910:227929
x1,328:16374402,29448910
k1,328:16602332,29448910:227930
x1,328:17629052,29448910
x1,328:18634382,29448910
k1,328:18862312,29448910:227930
x1,328:20573512,29448910
k1,328:20801442,29448910:227930
x1,328:21828162,29448910
k1,328:22056092,29448910:227930
$1,328:22056092,29448910
x1,328:22826132,29448910
$1,328:22826132,29448910
k1,328:23054062,29448910:227930
x1,328:26780200,29448910
k1,328:27008129,29448910:227929
x1,328:27692609,29448910
k1,328:27920539,29448910:227930
x1,328:30744019,29448910
k1,328:30971949,29448910:227930
x1,328:32212569,29448910
k1,328:32440499,29448910:227930
x1,328:33210539,29448910
x1,328:34622279,29448910
k1,328:34622279,29448910:0
)
(1,330:5636156,30494215:28986123,546132,0
x1,330:7608314,30494215
g1,329:7864994,30494215
x1,329:8891714,30494215
g1,329:9148394,30494215
x1,329:12356894,30494215
g1,329:12613574,30494215
x1,329:13302332,30494215
g1,329:13559012,30494215
x1,329:14992142,30494215
x1,329:16044530,30494215
k1,330:34622279,30494215:18577749
g1,330:34622279,30494215
)
(1,335:7561256,32612995:27061023,589824,196608
(1,331:7561256,32612995:0,349526,0
g1,331:7561256,32612995
g1,331:6021176,32612995
g1,331:5636156,32612995
(1,331:5636156,32612995:1540080,349526,0
k1,331:7176236,32612995:1540080
(1,331:7176236,32612995:0,349526,0
k1,331:6783019,32612995:-393217
x1,331:7176236,32612995
)
)
g1,331:7561256,32612995
)
x1,331:9771275,32612995
k1,331:10011473,32612995:240198
x1,331:13796998,32612995
k1,331:14115427,32612995:318429
$1,332:14115427,32612995
x1,332:14815030,32612995
$1,332:14815030,32612995
k1,332:15024089,32612995:209059
x1,332:16264709,32612995
k1,332:16473768,32612995:209059
$1,332:16473768,32612995
x1,332:16933425,32612995
$1,332:16933425,32612995
k1,332:17142484,32612995:209059
x1,332:18062254,32612995
k1,332:18271313,32612995:209059
x1,332:19340813,32612995
k1,332:19549872,32612995:209059
x1,332:20277132,32612995
x1,332:21539142,32612995
k1,332:21748201,32612995:209059
x1,332:23763139,32612995
k1,332:23981722,32612995:218583
$1,333:23981722,32612995
x1,333:25046573,32612995
$1,333:25046573,32612995
k1,333:25255632,32612995:209059
x1,333:26496252,32612995
k1,333:26705310,32612995:209058
$1,333:26705310,32612995
x1,333:27109535,32612995
(1,333:27109535,32730959:319400,364089,0
x1,333:27396167,32730959
)
$1,333:27428935,32612995
k1,333:27637994,32612995:209059
x1,333:28557764,32612995
k1,333:28766823,32612995:209059
x1,333:30820263,32612995
k1,333:31029322,32612995:209059
x1,333:32398282,32612995
k1,333:32607341,32612995:209059
x1,333:34622279,32612995
k1,333:34622279,32612995:0
)
(1,335:7561256,33658300:27061023,546132,152916
x1,335:8801876,33658300
g1,334:9058556,33658300
$1,334:9058556,33658300
x1,334:9582475,33658300
(1,334:9582475,33776264:290364,225735,0
x1,334:9840071,33776264
)
$1,334:9872839,33658300
g1,334:10129519,33658300
x1,334:12140179,33658300
g1,334:12396859,33658300
x1,334:14450299,33658300
g1,334:14706979,33658300
x1,334:16075939,33658300
g1,334:16332619,33658300
x1,334:19776409,33658300
k1,335:34622279,33658300:14845870
g1,335:34622279,33658300
)
(1,339:7561256,35358965:27061023,546132,152916
(1,335:7561256,35358965:0,349526,0
g1,335:7561256,35358965
g1,335:6021176,35358965
g1,335:5636156,35358965
(1,335:5636156,35358965:1540080,349526,0
k1,335:7176236,35358965:1540080
(1,335:7176236,35358965:0,349526,0
k1,335:6783019,35358965:-393217
x1,335:7176236,35358965
)
)
g1,335:7561256,35358965
)
x1,335:9316165,35358965
x1,335:9758533,35358965
x1,335:11663173,35358965
k1,335:12037096,35358965:373923
x1,335:12528616,35358965
x1,335:12995560,35358965
x1,335:13708264,35358965
k1,335:14082187,35358965:373923
x1,335:17867712,35358965
k1,335:18347487,35358965:479775
$1,336:18347487,35358965
x1,336:18964113,35358965
$1,336:19046261,35358965
k1,336:19371709,35358965:325448
x1,336:19799509,35358965
x1,336:20847619,35358965
x1,336:21254029,35358965
x1,336:21917119,35358965
k1,336:22242567,35358965:325448
x1,336:22862877,35358965
k1,336:23188325,35358965:325448
x1,336:24001145,35358965
x1,336:25780793,35358965
k1,336:26123433,35358965:342640
$1,337:26123433,35358965
x1,337:26778561,35358965
$1,337:26835039,35358965
k1,337:27160487,35358965:325448
x1,337:27588287,35358965
x1,337:28636397,35358965
x1,337:29042807,35358965
x1,337:29705897,35358965
k1,337:30031345,35358965:325448
x1,337:30651655,35358965
k1,337:30977103,35358965:325448
x1,337:33205941,35358965
k1,337:33531389,35358965:325448
x1,337:33959189,35358965
x1,337:34622279,35358965
k1,337:34622279,35358965:0
)
(1,339:7561256,36404270:27061023,546132,152916
x1,339:10641416,36404270
k1,337:10849777,36404270:208361
x1,337:12090397,36404270
k1,337:12286678,36404270:196281
$1,338:12286678,36404270
x1,338:12924694,36404270
$1,338:12985452,36404270
k1,338:13181733,36404270:196281
x1,338:15769923,36404270
k1,338:15966204,36404270:196281
x1,338:16586514,36404270
k1,338:16782796,36404270:196282
x1,338:19306816,36404270
k1,338:19503097,36404270:196281
x1,338:20914837,36404270
k1,338:21111118,36404270:196281
x1,338:21628756,36404270
k1,338:21825037,36404270:196281
x1,338:24096655,36404270
k1,338:24292936,36404270:196281
x1,338:25490776,36404270
k1,338:25687057,36404270:196281
x1,338:26371537,36404270
k1,338:26567819,36404270:196282
x1,338:29049059,36404270
x1,338:29926049,36404270
k1,338:30122330,36404270:196281
x1,338:31619630,36404270
k1,338:31815911,36404270:196281
x1,338:34622279,36404270
k1,339:34622279,36404270:0
k1,339:34622279,36404270:0
)
(1,341:7561256,38104935:27061023,546132,152916
(1,339:7561256,38104935:0,349526,0
g1,339:7561256,38104935
g1,339:6021176,38104935
g1,339:5636156,38104935
(1,339:5636156,38104935:1540080,349526,0
k1,339:7176236,38104935:1540080
(1,339:7176236,38104935:0,349526,0
k1,339:6783019,38104935:-393217
x1,339:7176236,38104935
)
)
g1,339:7561256,38104935
)
x1,339:9693817,38104935
g1,339:9988729,38104935
x1,339:11401849,38104935
g1,339:11696761,38104935
x1,339:14125508,38104935
g1,339:14420420,38104935
x1,339:18978268,38104935
g1,339:19320508,38104935
$1,340:19320508,38104935
x1,340:19700977,38104935
$1,340:19750584,38104935
x1,340:19964484,38104935
g1,340:20221164,38104935
$1,340:20221164,38104935
x1,340:20684463,38104935
$1,340:20684463,38104935
x1,340:20898363,38104935
g1,340:21155043,38104935
x1,340:22395663,38104935
g1,340:22652343,38104935
$1,340:22652343,38104935
x1,340:23208483,38104935
$1,340:23208483,38104935
x1,340:23422383,38104935
k1,341:34622279,38104935:11199896
g1,341:34622279,38104935
)
(1,342:7561256,39805600:27061023,546132,152916
(1,341:7561256,39805600:0,349526,0
g1,341:7561256,39805600
g1,341:6021176,39805600
g1,341:5636156,39805600
(1,341:5636156,39805600:1540080,349526,0
k1,341:7176236,39805600:1540080
(1,341:7176236,39805600:0,349526,0
k1,341:6783019,39805600:-393217
x1,341:7176236,39805600
)
)
g1,341:7561256,39805600
)
x1,341:9481826,39805600
x1,341:9948770,39805600
x1,341:10738388,39805600
g1,341:11033300,39805600
x1,341:11746004,39805600
g1,341:12040916,39805600
x1,341:13771703,39805600
g1,341:14066615,39805600
x1,341:16249602,39805600
g1,341:16591842,39805600
$1,341:16591842,39805600
x1,341:16869912,39805600
$1,341:16869912,39805600
x1,341:17083812,39805600
k1,342:34622279,39805600:17538467
g1,342:34622279,39805600
)
]
(1,355:5636156,48320270:28986123,506811,0
(1,355:5636156,48320270:28986123,506811,0
k1,355:19295008,48320270:13658852
x1,355:19680028,48320270
g1,355:19936708,48320270
x1,355:20321728,48320270
g1,355:20578408,48320270
x1,355:20963428,48320270
k1,355:34622279,48320270:13658851
)
)
]
]
]
!28719
}9
!10
{10
[1,374:0,48320270:34622279,48320270,0
[1,374:0,0:0,0,0
(1,374:0,-2196951:0,0,0
k1,374:0,-2196951:-834089
)
]
[1,374:0,48320270:34622279,48320270,0
(1,374:0,4736286:0,0,0
g1,374:4736286,4736286
g1,374:0,4736286
)
[1,374:5636156,48320270:28986123,45715154,0
[1,374:5636156,3647321:28986123,1042205,0
(1,374:5636156,3647321:28986123,0,0
h1,374:5636156,3647321:28986123,0,0
)
]
[1,374:5636156,44672948:28986123,39462717,0
[1,354:5636156,20138232:28986123,14928001,0
[1,354:5636156,20138232:28986123,14928001,0
(1,352:5636156,11005693:28986123,5795462,5402246
g1,352:5636156,11005693
h1,346:5636156,11005693:0,0,0
(1,349:5636156,11005693:30029234,5795462,5402246
$1,349:5636156,11005693
[1,349:5636156,11005693:30029234,5795462,5402246
(1,349:5636156,16080094:30029234,10869863,327845
g1,347:5636156,16080094
(1,349:5636156,16080094:30029234,10869863,327845
r1,347:5636156,16080094:0,1092806,327845
g1,347:6029372,16080094
g1,347:6029372,16080094
(1,347:6029372,16080094:14493061,10869863,0
(1,347:6029372,16080094:14493186,10869889,0
(1,347:6029372,16080094:14493186,10869889,0
(1,347:6029372,16080094:0,10869889,0
(1,347:6029372,16080094:0,55256678,0
(1,347:6029372,16080094:73675571,55256678,0
)
k1,347:6029372,16080094:-73675571
)
)
g1,347:20522558,16080094
)
)
)
g1,347:20779113,16080094
(1,348:20779113,16080094:14493061,10869863,0
(1,348:20779113,16080094:14493186,10869889,0
(1,348:20779113,16080094:14493186,10869889,0
(1,348:20779113,16080094:0,10869889,0
(1,348:20779113,16080094:0,55256678,0
(1,348:20779113,16080094:73675571,55256678,0
)
k1,348:20779113,16080094:-73675571
)
)
g1,348:35272299,16080094
)
)
)
g1,349:35272174,16080094
g1,349:35665390,16080094
)
g1,349:35665390,16080094
)
]
$1,349:35665390,11005693
)
g1,352:35665390,11005693
g1,352:35665390,11005693
)
(1,352:5636156,19830736:28986123,2767437,307496
h1,352:5636156,19830736:0,0,0
g1,352:5636156,19830736
[1,352:5636156,19830736:28986123,2767437,307496
(1,352:5636156,17780780:28986123,717481,179404
h1,352:5636156,17780780:0,0,0
x1,352:7973886,17780780
k1,352:8272711,17780780:298825
x1,352:8685339,17780780
x1,352:8914577,17780780
k1,352:9328838,17780780:414261
r1,352:9328838,17780780:0,896885,179404
k1,352:9328838,17780780:0
x1,352:10195963,17780780
x1,352:12368757,17780780
k1,352:12628607,17780780:259850
x1,352:13206690,17780780
k1,352:13466540,17780780:259850
x1,352:16337022,17780780
x1,352:16695832,17780780
k1,352:16955682,17780780:259850
x1,352:18516505,17780780
k1,352:18776356,17780780:259851
x1,352:19635507,17780780
k1,352:19895357,17780780:259850
$1,352:19895357,17780780
x1,352:20491878,17780780
k1,352:20783924,17780780:233741
x1,352:21342074,17780780
k1,352:21575815,17780780:233741
x1,352:21934625,17780780
$1,352:21934625,17780780
k1,352:22194475,17780780:259850
x1,352:22473550,17780780
x1,352:23472238,17780780
x1,352:23751313,17780780
k1,352:24011163,17780780:259850
x1,352:25167329,17780780
k1,352:25427179,17780780:259850
$1,352:25427179,17780780
x1,352:26023700,17780780
k1,352:26315746,17780780:233741
x1,352:26873896,17780780
k1,352:27107638,17780780:233742
x1,352:28024597,17780780
$1,352:28024597,17780780
k1,352:28284447,17780780:259850
x1,352:28563522,17780780
x1,352:29879159,17780780
x1,352:30357573,17780780
k1,352:30738446,17780780:380873
x1,352:32283324,17780780
k1,352:32543174,17780780:259850
x1,352:34622279,17780780
k1,352:34622279,17780780:0
)
(1,352:5636156,18805758:28986123,538214,179404
x1,352:6154437,18805758
x1,352:7053454,18805758
k1,352:7363703,18805758:310249
x1,352:8402259,18805758
x1,352:10256111,18805758
k1,352:10566360,18805758:310249
x1,352:12204926,18805758
k1,352:12515175,18805758:310249
x1,352:13511870,18805758
k1,352:13822119,18805758:310249
x1,352:15157690,18805758
x1,352:16612863,18805758
k1,352:16923112,18805758:310249
x1,352:20598922,18805758
k1,352:21059949,18805758:461027
$1,352:21059949,18805758
x1,352:21705856,18805758
k1,352:22023594,18805758:317738
x1,352:22581744,18805758
k1,352:22899482,18805758:317738
x1,352:23258292,18805758
$1,352:23258292,18805758
x1,352:23457631,18805758
k1,352:23785640,18805758:328009
$1,352:23785640,18805758
x1,352:24216380,18805758
k1,352:24534118,18805758:317738
x1,352:25092268,18805758
k1,352:25410007,18805758:317739
x1,352:25768817,18805758
$1,352:25768817,18805758
k1,352:26079066,18805758:310249
x1,352:27972787,18805758
k1,352:28283036,18805758:310249
$1,352:28283036,18805758
x1,352:28860222,18805758
x1,352:29101424,18805758
k1,352:29419162,18805758:317738
x1,352:29977312,18805758
k1,352:30295050,18805758:317738
x1,352:31012670,18805758
$1,352:31012670,18805758
x1,352:31212009,18805758
k1,352:31540018,18805758:328009
$1,352:31540018,18805758
x1,352:32511694,18805758
k1,352:32829432,18805758:317738
x1,352:33387582,18805758
k1,352:33705320,18805758:317738
x1,352:34422940,18805758
$1,352:34422940,18805758
x1,352:34622279,18805758
k1,352:34622279,18805758:0
)
(1,352:5636156,19830736:28986123,598293,307496
x1,352:6212743,19830736
g1,352:6490317,19830736
x1,352:7048467,19830736
g1,352:7247802,19830736
x1,352:7965422,19830736
$1,352:7965422,19830736
x1,352:8164761,19830736
g1,352:8403967,19830736
$1,352:8403967,19830736
x1,352:9013445,19830736
g1,352:9264109,19830736
x1,352:9822259,19830736
g1,352:10021594,19830736
x1,352:10380404,19830736
$1,352:10380404,19830736
x1,352:10579743,19830736
g1,352:10818949,19830736
$1,352:10818949,19830736
x1,352:11173440,19830736
g1,352:11418457,19830736
x1,352:11976607,19830736
g1,352:12175942,19830736
x1,352:13451711,19830736
$1,352:13451711,19830736
x1,352:13651050,19830736
g1,352:13890256,19830736
$1,352:13890256,19830736
x1,352:14322657,19830736
g1,352:14521992,19830736
x1,352:15080142,19830736
g1,352:15279477,19830736
x1,352:15997097,19830736
(1,352:15997097,19570318:744572,337875,54616
x1,352:16708901,19570318
)
$1,352:16741669,19830736
x1,352:16941008,19830736
g1,352:17180214,19830736
x1,352:18336380,19830736
g1,352:18575586,19830736
$1,352:18575586,19830736
x1,352:19093867,19830736
g1,352:19293202,19830736
x1,352:19851352,19830736
g1,352:20050687,19830736
x1,352:21326456,19830736
$1,352:21326456,19830736
x1,352:21525795,19830736
g1,352:21844736,19830736
$1,352:21844736,19830736
x1,352:22333116,19830736
(1,352:22333116,19938378:290364,225735,0
x1,352:22590712,19938378
)
$1,352:22623480,19830736
g1,352:22862686,19830736
x1,352:24018852,19830736
g1,352:24258058,19830736
$1,352:24258058,19830736
x1,352:24637384,19830736
(1,352:24637384,19947646:319400,364089,0
x1,352:24924016,19947646
)
$1,352:24956784,19830736
g1,352:25195990,19830736
x1,352:26154810,19830736
g1,352:26394016,19830736
x1,352:27390711,19830736
g1,352:27629917,19830736
x1,352:29188747,19830736
g1,352:29427953,19830736
x1,352:30287104,19830736
g1,352:30526310,19830736
x1,352:30924988,19830736
x1,352:31981485,19830736
g1,352:32220691,19830736
x1,352:34499135,19830736
r1,352:34499135,19830736:0,307496,307496
k1,352:34622279,19830736:123144
g1,352:34622279,19830736
)
]
g1,352:34622279,19830736
g1,352:34622279,19830736
)
]
]
(1,365:5636156,22303428:28986123,589824,196608
h1,356:5636156,22303428:1386068,0,0
x1,356:7813381,22303428
x1,356:8091451,22303428
k1,356:8293008,22303428:201557
x1,356:11116488,22303428
k1,356:11318045,22303428:201557
$1,356:11318045,22303428
x1,356:11841964,22303428
(1,356:11841964,22421392:290364,225735,0
x1,356:12099560,22421392
)
$1,356:12132328,22303428
k1,356:12333885,22303428:201557
x1,356:13574505,22303428
k1,356:13776062,22303428:201557
$1,356:13776062,22303428
x1,356:14180287,22303428
(1,356:14180287,22421392:319400,364089,0
x1,356:14466919,22421392
)
$1,356:14499687,22303428
k1,356:14701244,22303428:201557
x1,356:17888354,22303428
x1,356:18038084,22303428
k1,356:18361950,22303428:323866
x1,356:19688130,22303428
k1,357:19889687,22303428:201557
x1,357:23615825,22303428
k1,357:23817382,22303428:201557
$1,357:23817382,22303428
x1,357:24516985,22303428
$1,357:24516985,22303428
x1,357:24730885,22303428
k1,357:24943467,22303428:212582
$1,357:24943467,22303428
x1,357:25403124,22303428
$1,357:25403124,22303428
x1,357:25617024,22303428
k1,357:25829605,22303428:212581
$1,357:25829605,22303428
x1,357:26894456,22303428
$1,357:26894456,22303428
x1,357:27108356,22303428
k1,357:27320938,22303428:212582
$1,357:27320938,22303428
x1,357:27937564,22303428
$1,357:28019712,22303428
x1,357:28233612,22303428
k1,357:28446194,22303428:212582
x1,357:29686814,22303428
k1,357:29888371,22303428:201557
$1,357:29888371,22303428
x1,357:30543499,22303428
$1,357:30599977,22303428
k1,357:30801534,22303428:201557
x1,357:31828254,22303428
k1,357:32029811,22303428:201557
x1,357:32457611,22303428
x1,357:34301429,22303428
x1,357:34622279,22303428
k1,357:34622279,22303428:0
)
(1,365:5636156,23348733:28986123,589824,196608
x1,365:6277856,23348733
x1,357:8228624,23348733
k1,357:8518816,23348733:290192
x1,357:10272796,23348733
k1,357:10562988,23348733:290192
$1,357:10562988,23348733
x1,357:11201004,23348733
$1,357:11261762,23348733
x1,357:11475662,23348733
k1,357:11774232,23348733:298570
$1,357:11774232,23348733
x1,357:12154701,23348733
$1,357:12204308,23348733
x1,357:12418208,23348733
k1,357:12716778,23348733:298570
$1,357:12716778,23348733
x1,357:13180077,23348733
$1,357:13180077,23348733
x1,357:13393977,23348733
k1,357:13692547,23348733:298570
x1,357:14933167,23348733
k1,357:15223359,23348733:290192
$1,357:15223359,23348733
x1,357:15779499,23348733
$1,357:15779499,23348733
k1,357:16069691,23348733:290192
x1,357:17160581,23348733
x1,357:17481431,23348733
k1,357:17771623,23348733:290192
x1,357:18584443,23348733
x1,357:18969463,23348733
k1,357:19259654,23348733:290191
x1,357:19666064,23348733
x1,357:20992244,23348733
k1,357:21282436,23348733:290192
x1,357:21924136,23348733
k1,357:22214328,23348733:290192
x1,357:23283828,23348733
k1,357:23574020,23348733:290192
x1,357:24215720,23348733
x1,357:25541900,23348733
x1,357:26098040,23348733
k1,357:26388232,23348733:290192
$1,357:26388232,23348733
x1,357:27201052,23348733
k1,357:27332122,23348733:131070
x1,357:27931042,23348733
$1,357:27931042,23348733
x1,357:28144942,23348733
k1,357:28587718,23348733:442776
x1,357:29378875,23348733
k1,358:28587718,23348733:-64170
x1,358:29656945,23348733
k1,358:29947137,23348733:290192
x1,358:31701117,23348733
x1,358:33262587,23348733
k1,358:33552779,23348733:290192
x1,358:34622279,23348733
k1,358:34622279,23348733:0
)
(1,365:5636156,24394038:28986123,589824,196608
x1,365:7826492,24394038
k1,358:8090022,24394038:263530
x1,358:8731722,24394038
k1,358:8995252,24394038:263530
x1,358:9572509,24394038
x1,358:12079417,24394038
k1,358:12342947,24394038:263530
x1,358:12984647,24394038
k1,358:13248177,24394038:263530
x1,358:14060997,24394038
k1,358:14324527,24394038:263530
(1,358:14324527,24394038:213900,589824,196608
x1,358:14538427,24394038
)
(1,358:14538427,24394038:385020,506811,0
x1,358:14923447,24394038
)
(1,358:14923447,24394038:213900,589824,196608
x1,358:15137347,24394038
)
k1,358:15400877,24394038:263530
x1,358:17159135,24394038
k1,358:17422665,24394038:263530
x1,358:19005525,24394038
k1,358:19269055,24394038:263530
x1,358:22995193,24394038
k1,358:23258722,24394038:263529
x1,358:23947480,24394038
k1,358:24211010,24394038:263530
x1,358:26499740,24394038
k1,358:26763270,24394038:263530
x1,358:27404970,24394038
k1,358:27668500,24394038:263530
x1,358:29839449,24394038
k1,358:30102979,24394038:263530
x1,358:30487999,24394038
x1,358:30701899,24394038
k1,358:31064689,24394038:362790
x1,358:32390869,24394038
k1,359:32654399,24394038:263530
x1,359:34622279,24394038
k1,359:34622279,24394038:0
)
(1,365:5636156,25439343:28986123,546132,219909
x1,365:7304576,25439343
k1,359:7507692,25439343:203116
x1,359:10335450,25439343
k1,359:10538567,25439343:203117
$1,359:10538567,25439343
x1,359:11180267,25439343
(1,359:11180267,25557307:724668,225735,101945
x1,359:11872167,25557307
)
$1,359:11904935,25439343
k1,359:12108051,25439343:203116
x1,359:13134771,25439343
k1,359:13337888,25439343:203117
x1,359:14749628,25439343
x1,359:16182758,25439343
k1,359:16385874,25439343:203116
x1,359:17883174,25439343
k1,359:18086290,25439343:203116
x1,359:19155790,25439343
k1,359:19358907,25439343:203117
x1,359:23174883,25439343
k1,359:23377999,25439343:203116
x1,359:24789739,25439343
k1,359:24992855,25439343:203116
x1,359:25805675,25439343
k1,359:26008792,25439343:203117
x1,359:26778832,25439343
x1,359:28430140,25439343
k1,359:28633256,25439343:203116
x1,359:31585076,25439343
k1,359:31788193,25439343:203117
x1,359:33349663,25439343
k1,359:33552779,25439343:203116
x1,359:34622279,25439343
k1,359:34622279,25439343:0
)
(1,365:5636156,26484648:28986123,589824,196608
x1,365:6838274,26484648
k1,359:7138283,26484648:300009
x1,359:8614193,26484648
x1,359:10137161,26484648
k1,359:10437171,26484648:300010
x1,359:13260651,26484648
k1,359:13560660,26484648:300009
x1,359:16345638,26484648
k1,359:16645648,26484648:300010
x1,359:19650261,26484648
k1,359:19950270,26484648:300009
x1,359:20335290,26484648
k1,359:20635299,26484648:300009
x1,359:24186039,26484648
k1,359:24486049,26484648:300010
x1,359:27613267,26484648
k1,359:27913276,26484648:300009
x1,359:29453356,26484648
x1,359:29859766,26484648
k1,359:30159776,26484648:300010
x1,359:32910530,26484648
k1,359:33210539,26484648:300009
x1,359:34622279,26484648
k1,359:34622279,26484648:0
)
(1,365:5636156,27529953:28986123,589824,196608
x1,365:6448976,27529953
k1,359:6709152,27529953:260176
x1,359:7714482,27529953
k1,359:7974659,27529953:260177
x1,359:8787479,27529953
k1,359:9047655,27529953:260176
x1,359:10801635,27529953
k1,359:11061812,27529953:260177
x1,359:14441432,27529953
k1,359:14701608,27529953:260176
x1,359:16263078,27529953
k1,359:16523254,27529953:260176
x1,359:16908274,27529953
k1,359:17168451,27529953:260177
x1,359:19055049,27529953
k1,359:19315225,27529953:260176
x1,359:22356883,27529953
k1,359:22617059,27529953:260176
x1,359:23600999,27529953
k1,359:23861176,27529953:260177
x1,359:25747774,27529953
k1,359:26007950,27529953:260176
x1,359:26435750,27529953
x1,359:29622860,27529953
k1,359:29883037,27529953:260177
x1,359:30503347,27529953
k1,359:30763523,27529953:260176
x1,359:34622279,27529953
k1,359:34622279,27529953:0
)
(1,365:5636156,28575258:28986123,546132,152916
x1,365:6962336,28575258
k1,360:7323883,28575258:361547
x1,360:9514219,28575258
k1,360:9875766,28575258:361547
x1,360:10517466,28575258
k1,360:10879013,28575258:361547
x1,360:13049962,28575258
k1,360:13411508,28575258:361546
x1,360:13796528,28575258
k1,360:14158075,28575258:361547
x1,360:15274633,28575258
x1,360:15809383,28575258
k1,360:16170930,28575258:361547
x1,360:17582670,28575258
k1,360:17944217,28575258:361547
x1,360:19698197,28575258
k1,360:20059744,28575258:361547
x1,360:21086464,28575258
x1,360:23118514,28575258
k1,360:23480061,28575258:361547
x1,360:26089641,28575258
k1,360:26451187,28575258:361546
x1,360:28932427,28575258
x1,360:29809417,28575258
k1,360:30170964,28575258:361547
x1,360:31668264,28575258
k1,360:32029811,28575258:361547
x1,360:34622279,28575258
k1,360:34622279,28575258:0
)
(1,365:5636156,29620563:28986123,589824,219909
x1,365:7219016,29620563
k1,360:7532669,29620563:313653
$1,360:7532669,29620563
x1,360:8170685,29620563
k1,360:8527472,29620563:296029
x1,360:9126392,29620563
k1,360:9422421,29620563:296029
x1,360:9807441,29620563
$1,360:9807441,29620563
x1,360:10320801,29620563
k1,360:10634454,29620563:313653
x1,360:11703954,29620563
k1,360:12006212,29620563:302258
x1,360:13674632,29620563
k1,360:13976890,29620563:302258
x1,360:16804648,29620563
k1,360:17106906,29620563:302258
$1,360:17106906,29620563
x1,360:17748606,29620563
(1,360:17748606,29738527:724668,225735,101945
x1,360:18440506,29738527
)
$1,360:18473274,29620563
k1,360:18775532,29620563:302258
x1,360:21641792,29620563
k1,360:21944050,29620563:302258
x1,360:24921538,29620563
x1,360:25760026,29620563
k1,360:26073679,29620563:313653
x1,360:27228739,29620563
k1,360:27530997,29620563:302258
x1,360:28343817,29620563
k1,360:28646075,29620563:302258
x1,360:29758355,29620563
k1,360:30060613,29620563:302258
x1,360:31215673,29620563
x1,360:31600693,29620563
x1,360:32948263,29620563
k1,360:33250521,29620563:302258
x1,360:33935001,29620563
k1,360:34237259,29620563:302258
x1,360:34622279,29620563
k1,360:34622279,29620563:0
)
(1,365:5636156,30665868:28986123,546132,152916
x1,365:7112066,30665868
x1,360:8635034,30665868
k1,360:8880489,30665868:245455
x1,360:11751027,30665868
k1,360:12089525,30665868:338498
x1,360:13591103,30665868
k1,361:13836557,30665868:245454
x1,361:14354195,30665868
k1,361:14599650,30665868:245455
x1,361:15716208,30665868
x1,361:16678758,30665868
k1,361:16924213,30665868:245455
x1,361:17352013,30665868
x1,361:17737033,30665868
k1,361:17982487,30665868:245454
x1,361:19051987,30665868
k1,361:19297442,30665868:245455
x1,361:22377602,30665868
x1,361:22762622,30665868
k1,361:23008076,30665868:245454
x1,361:25198412,30665868
k1,361:25446112,30665868:247700
$1,361:25446112,30665868
x1,361:26034601,30665868
$1,361:26055991,30665868
x1,361:26269891,30665868
k1,361:26517591,30665868:247700
x1,361:29041611,30665868
k1,361:29287065,30665868:245454
x1,361:30848535,30665868
k1,361:31093990,30665868:245455
$1,361:31093990,30665868
x1,361:32077930,30665868
$1,361:32077930,30665868
k1,361:32323384,30665868:245454
x1,361:33007864,30665868
k1,361:33253319,30665868:245455
$1,361:33253319,30665868
x1,361:34622279,30665868
$1,361:34622279,30665868
k1,365:34622279,30665868:0
)
(1,365:5636156,31711173:28986123,589824,196608
x1,365:6876776,31711173
k1,361:7094836,31711173:218060
x1,361:8207116,31711173
k1,361:8425177,31711173:218061
x1,361:8767417,31711173
x1,361:11398387,31711173
k1,361:11616447,31711173:218060
x1,361:13177917,31711173
k1,361:13395978,31711173:218061
$1,361:13395978,31711173
x1,361:14936058,31711173
$1,361:14936058,31711173
k1,361:15154118,31711173:218060
x1,361:16651418,31711173
k1,361:16869479,31711173:218061
x1,361:18760355,31711173
k1,361:19089722,31711173:329367
x1,361:21078719,31711173
k1,362:21296779,31711173:218060
x1,362:24376939,31711173
k1,362:24595000,31711173:218061
x1,362:27076240,31711173
x1,362:27953230,31711173
k1,362:28171290,31711173:218060
x1,362:29668590,31711173
k1,362:29886651,31711173:218061
x1,362:32479119,31711173
k1,362:32697179,31711173:218060
x1,362:34622279,31711173
k1,362:34622279,31711173:0
)
(1,365:5636156,32756478:28986123,589824,196608
x1,365:6274172,32756478
k1,362:6671158,32756478:336228
x1,362:7270078,32756478
k1,362:7606307,32756478:336229
x1,362:8590247,32756478
$1,362:8590247,32756478
x1,362:8889707,32756478
k1,362:9215582,32756478:325875
x1,362:9771722,32756478
x1,362:10092572,32756478
k1,362:10418447,32756478:325875
x1,362:11445167,32756478
k1,362:11771042,32756478:325875
x1,362:12156062,32756478
k1,362:12481937,32756478:325875
x1,362:13427375,32756478
k1,362:13753250,32756478:325875
x1,362:14373560,32756478
k1,362:14699435,32756478:325875
x1,362:17779595,32756478
x1,362:18164615,32756478
k1,362:18490491,32756478:325876
x1,362:20680827,32756478
k1,362:21024000,32756478:343173
$1,362:21024000,32756478
x1,362:21612489,32756478
$1,362:21633879,32756478
x1,362:21847779,32756478
k1,362:22190953,32756478:343174
x1,362:23602693,32756478
k1,362:23928569,32756478:325876
x1,362:26794829,32756478
k1,362:27120704,32756478:325875
x1,362:27933524,32756478
k1,362:28259399,32756478:325875
x1,362:28644419,32756478
x1,362:29029439,32756478
x1,362:30762029,32756478
k1,362:31087904,32756478:325875
x1,362:32756324,32756478
k1,362:33082199,32756478:325875
x1,362:34622279,32756478
k1,362:34622279,32756478:0
)
(1,365:5636156,33801783:28986123,589824,196608
x1,365:8245736,33801783
k1,362:8554929,33801783:309193
x1,362:11036169,33801783
x1,362:11913159,33801783
k1,362:12222351,33801783:309192
x1,362:13719651,33801783
k1,362:14028844,33801783:309193
x1,362:16621312,33801783
k1,362:16930504,33801783:309192
x1,362:18513364,33801783
k1,362:18835685,33801783:322321
$1,362:18835685,33801783
x1,362:19473701,33801783
k1,362:19842292,33801783:307833
x1,362:20441212,33801783
k1,362:20749045,33801783:307833
x1,362:21134065,33801783
$1,362:21134065,33801783
x1,362:21647425,33801783
k1,362:22147203,33801783:499778
x1,362:23473383,33801783
k1,363:23782575,33801783:309192
x1,363:25972911,33801783
k1,363:26282104,33801783:309193
x1,363:27479944,33801783
k1,363:27789136,33801783:309192
x1,363:28537786,33801783
x1,363:29286436,33801783
x1,363:31211536,33801783
k1,363:31520729,33801783:309193
x1,363:32675789,33801783
x1,363:33060809,33801783
x1,363:34622279,33801783
k1,363:34622279,33801783:0
)
(1,365:5636156,34847088:28986123,589824,196608
x1,365:7137734,34847088
k1,364:7404289,34847088:266555
x1,364:7921927,34847088
k1,364:8188482,34847088:266555
x1,364:8616282,34847088
x1,364:10780950,34847088
k1,364:11047505,34847088:266555
x1,364:12117005,34847088
k1,364:12383560,34847088:266555
x1,364:15463720,34847088
x1,364:15848740,34847088
k1,364:16115295,34847088:266555
x1,364:17787993,34847088
k1,364:18054548,34847088:266555
x1,364:19406396,34847088
k1,364:19672951,34847088:266555
x1,364:20314651,34847088
k1,364:20581206,34847088:266555
x1,364:20966226,34847088
k1,364:21232781,34847088:266555
x1,364:23632739,34847088
k1,364:23899294,34847088:266555
x1,364:25738834,34847088
k1,364:26005389,34847088:266555
x1,364:26732649,34847088
x1,364:27395739,34847088
x1,364:27930489,34847088
x1,364:29021379,34847088
k1,364:29287934,34847088:266555
$1,364:29287934,34847088
x1,364:30656894,34847088
$1,364:30656894,34847088
k1,364:30923449,34847088:266555
x1,364:32164069,34847088
k1,364:32430624,34847088:266555
$1,364:32430624,34847088
x1,364:32815644,34847088
$1,364:32815644,34847088
x1,364:33115104,34847088
k1,364:33381659,34847088:266555
x1,364:34622279,34847088
k1,364:34622279,34847088:0
)
(1,365:5636156,35892393:28986123,546132,152916
x1,365:9576194,35892393
g1,364:9832874,35892393
x1,364:10987934,35892393
x1,364:11907704,35892393
x1,364:13340834,35892393
g1,364:13597514,35892393
x1,364:14281994,35892393
g1,364:14538674,35892393
x1,364:15608174,35892393
g1,364:15864854,35892393
x1,364:16934354,35892393
g1,364:17191034,35892393
$1,364:17191034,35892393
x1,364:17469104,35892393
g1,364:17687554,35892393
x1,364:18286474,35892393
g1,364:18504924,35892393
x1,364:20045004,35892393
$1,364:20045004,35892393
g1,364:20301684,35892393
x1,364:21798984,35892393
g1,364:22055664,35892393
x1,364:23642802,35892393
k1,365:34622279,35892393:10979477
g1,365:34622279,35892393
)
(1,374:5636156,37355813:28986123,589824,196608
h1,366:5636156,37355813:1386068,0,0
x1,366:8348404,37355813
k1,366:8552456,37355813:204052
x1,366:10049756,37355813
k1,366:10253807,37355813:204051
x1,366:11344697,37355813
x1,366:12093347,37355813
k1,366:12297399,37355813:204052
x1,366:12981879,37355813
k1,366:13185931,37355813:204052
x1,366:14298211,37355813
x1,366:15859681,37355813
k1,366:16063733,37355813:204052
x1,366:17779211,37355813
k1,366:17983262,37355813:204051
x1,366:20173598,37355813
k1,366:20377650,37355813:204052
x1,366:20933790,37355813
x1,366:21601158,37355813
k1,366:21805210,37355813:204052
x1,366:22211620,37355813
x1,366:23238340,37355813
k1,366:23442391,37355813:204051
x1,366:25068031,37355813
k1,366:25272083,37355813:204052
x1,366:25960841,37355813
k1,366:26164893,37355813:204052
x1,366:26721033,37355813
x1,366:27041883,37355813
k1,366:27245935,37355813:204052
x1,366:28319713,37355813
k1,366:28523764,37355813:204051
$1,366:28523764,37355813
x1,366:29223367,37355813
k1,366:29441817,37355813:218450
x1,366:30040737,37355813
k1,366:30259187,37355813:218450
x1,366:30644207,37355813
$1,366:30644207,37355813
x1,366:30858107,37355813
k1,366:31072685,37355813:214578
$1,366:31072685,37355813
x1,366:31532342,37355813
k1,366:31750792,37355813:218450
x1,366:32349712,37355813
k1,366:32568162,37355813:218450
x1,366:32953182,37355813
$1,366:32953182,37355813
x1,366:33167082,37355813
k1,366:33381659,37355813:214577
x1,366:34622279,37355813
k1,366:34622279,37355813:0
)
(1,374:5636156,38401118:28986123,589824,196608
x1,374:6701007,38401118
k1,366:6950053,38401118:249046
x1,366:7548973,38401118
k1,366:7798020,38401118:249047
x1,366:8568060,38401118
$1,366:8568060,38401118
k1,366:8842715,38401118:274655
x1,366:10874765,38401118
k1,366:11149421,38401118:274656
x1,366:11880959,38401118
k1,366:12155614,38401118:274655
$1,366:12155614,38401118
x1,366:12925654,38401118
k1,366:13112653,38401118:186999
x1,366:13724324,38401118
k1,366:13911323,38401118:186999
x1,366:14681363,38401118
$1,366:14681363,38401118
k1,366:14956018,38401118:274655
x1,366:17997676,38401118
k1,366:18393843,38401118:396167
x1,366:18949983,38401118
k1,367:18393843,38401118:-64170
x1,367:19270833,38401118
k1,367:19545488,38401118:274655
x1,367:19973288,38401118
x1,367:22197848,38401118
k1,367:22472504,38401118:274656
x1,367:22857524,38401118
k1,367:23132179,38401118:274655
x1,367:24800599,38401118
k1,367:25075255,38401118:274656
x1,367:27321205,38401118
k1,367:27595860,38401118:274655
x1,367:30449286,38401118
k1,367:30728435,38401118:279149
x1,367:31284575,38401118
x1,367:31605425,38401118
k1,367:31880081,38401118:274656
x1,367:34622279,38401118
k1,367:34622279,38401118:0
)
(1,374:5636156,39446423:28986123,546132,152916
x1,374:6021176,39446423
k1,367:6348698,39446423:327522
x1,367:7033178,39446423
x1,367:7418198,39446423
k1,367:7745720,39446423:327522
x1,367:8772440,39446423
x1,367:9777770,39446423
k1,367:10105291,39446423:327521
x1,367:10533091,39446423
x1,367:10918111,39446423
k1,367:11245633,39446423:327522
x1,367:14111893,39446423
k1,367:14439415,39446423:327522
x1,367:15508915,39446423
k1,367:15836437,39446423:327522
x1,367:18082387,39446423
k1,367:18409909,39446423:327522
x1,367:22097545,39446423
k1,367:22425066,39446423:327521
x1,367:23109546,39446423
k1,367:23437068,39446423:327522
$1,367:23437068,39446423
x1,367:24207108,39446423
k1,367:24430101,39446423:222993
x1,367:25041772,39446423
k1,367:25264764,39446423:222992
x1,367:25649784,39446423
$1,367:25649784,39446423
x1,367:25863684,39446423
k1,367:26418450,39446423:554766
x1,367:27920028,39446423
k1,368:28247549,39446423:327521
x1,368:30647507,39446423
x1,368:32213255,39446423
k1,368:32540777,39446423:327522
x1,368:33225257,39446423
k1,368:33552779,39446423:327522
x1,368:34622279,39446423
k1,368:34622279,39446423:0
)
(1,374:5636156,40491728:28986123,589824,196608
x1,374:9362294,40491728
k1,368:9696929,40491728:334635
$1,368:9696929,40491728
x1,368:10396532,40491728
k1,368:10747670,40491728:351138
x1,368:11346590,40491728
k1,368:11697729,40491728:351139
x1,368:12082749,40491728
$1,368:12082749,40491728
x1,368:12296649,40491728
k1,368:12650773,40491728:354124
$1,368:12650773,40491728
x1,368:13110430,40491728
k1,368:13461568,40491728:351138
x1,368:14060488,40491728
k1,368:14411627,40491728:351139
x1,368:14796647,40491728
$1,368:14796647,40491728
k1,368:15131282,40491728:334635
x1,368:16119500,40491728
k1,368:16454135,40491728:334635
$1,368:16454135,40491728
x1,368:17086668,40491728
x1,368:17350999,40491728
k1,368:17702137,40491728:351138
x1,368:18301057,40491728
k1,368:18652196,40491728:351139
x1,368:19422236,40491728
$1,368:19422236,40491728
x1,368:19721696,40491728
k1,368:20056331,40491728:334635
x1,368:21296951,40491728
k1,368:21631586,40491728:334635
$1,368:21631586,40491728
x1,368:22696437,40491728
$1,368:22696437,40491728
x1,368:23894277,40491728
k1,368:24470381,40491728:576104
x1,368:25261538,40491728
k1,369:24470381,40491728:-64170
x1,369:25539608,40491728
k1,369:25874243,40491728:334635
x1,369:27161921,40491728
k1,369:27496556,40491728:334635
x1,369:28441994,40491728
k1,369:28776629,40491728:334635
x1,369:29632229,40491728
k1,369:29966864,40491728:334635
x1,369:31036364,40491728
k1,369:31370999,40491728:334635
x1,369:34622279,40491728
k1,369:34622279,40491728:0
)
(1,374:5636156,41537033:28986123,546132,219909
x1,374:6324914,41537033
k1,369:6599302,41537033:274388
x1,369:8011042,41537033
k1,369:8285431,41537033:274389
x1,369:9354931,41537033
x1,369:9761341,41537033
k1,369:10035729,41537033:274388
x1,369:10805769,41537033
x1,369:11597199,41537033
x1,369:11982219,41537033
k1,369:12256608,41537033:274389
x1,369:13373166,41537033
k1,369:13647554,41537033:274388
x1,369:14464652,41537033
k1,369:14739041,41537033:274389
x1,369:15124061,41537033
x1,369:16086611,41537033
k1,369:16360999,41537033:274388
x1,369:18606949,41537033
k1,369:18881338,41537033:274389
x1,369:20549758,41537033
k1,369:20824146,41537033:274388
x1,369:23070096,41537033
k1,369:23344484,41537033:274388
$1,369:23344484,41537033
x1,369:23986184,41537033
(1,369:23986184,41654997:724668,225735,101945
x1,369:24678084,41654997
)
$1,369:24710852,41537033
k1,369:24985241,41537033:274389
x1,369:26059019,41537033
x1,369:26465429,41537033
k1,369:26739817,41537033:274388
x1,369:28151557,41537033
k1,369:28425946,41537033:274389
x1,369:29901856,41537033
k1,369:30176244,41537033:274388
x1,369:30989064,41537033
k1,369:31263453,41537033:274389
x1,369:32850591,41537033
k1,369:33124979,41537033:274388
x1,369:34622279,41537033
k1,369:34622279,41537033:0
)
(1,374:5636156,42582338:28986123,546132,152916
x1,374:6277856,42582338
x1,374:8138786,42582338
x1,369:8416856,42582338
k1,369:8675842,42582338:258986
x1,369:10643722,42582338
k1,369:10902708,42582338:258986
x1,369:13982868,42582338
x1,369:14367888,42582338
k1,369:14626874,42582338:258986
x1,369:16603310,42582338
k1,369:16862296,42582338:258986
x1,369:17503996,42582338
k1,369:17762982,42582338:258986
x1,369:19516962,42582338
k1,369:19775948,42582338:258986
x1,369:20460428,42582338
k1,369:20719414,42582338:258986
x1,369:21707632,42582338
k1,369:21966619,42582338:258987
x1,369:22415809,42582338
k1,369:22674795,42582338:258986
x1,369:23744295,42582338
k1,369:24003281,42582338:258986
x1,369:25979717,42582338
k1,369:26238703,42582338:258986
x1,369:27436543,42582338
k1,369:27695529,42582338:258986
x1,369:28940427,42582338
k1,369:29199413,42582338:258986
x1,369:30354473,42582338
x1,369:30739493,42582338
x1,369:32300963,42582338
k1,369:32650121,42582338:349158
x1,369:34622279,42582338
k1,370:34622279,42582338:0
)
(1,374:5636156,43627643:28986123,546132,152916
x1,374:7826492,43627643
k1,370:8122744,43627643:296252
x1,370:9149464,43627643
k1,370:9445716,43627643:296252
x1,370:10087416,43627643
k1,370:10383669,43627643:296253
x1,370:11816526,43627643
x1,370:13656066,43627643
k1,370:13952318,43627643:296252
x1,370:14529575,43627643
x1,370:14743475,43627643
k1,370:15039727,43627643:296252
x1,370:16772317,43627643
k1,371:17068569,43627643:296252
x1,371:18185127,43627643
x1,371:18719877,43627643
k1,371:19016129,43627643:296252
x1,371:20688827,43627643
k1,371:20985080,43627643:296253
x1,371:22140140,43627643
x1,371:22525160,43627643
x1,371:24985010,43627643
k1,371:25281262,43627643:296252
x1,371:26842732,43627643
k1,371:27138984,43627643:296252
$1,371:27138984,43627643
x1,371:28679064,43627643
$1,371:28679064,43627643
k1,371:28975316,43627643:296252
x1,371:30472616,43627643
k1,371:30768868,43627643:296252
x1,371:32659744,43627643
k1,371:33120701,43627643:460957
x1,371:34622279,43627643
k1,372:34622279,43627643:0
)
(1,374:5636156,44672948:28986123,546132,219909
x1,374:8386910,44672948
k1,372:8743761,44672948:356851
x1,372:10155501,44672948
k1,372:10512352,44672948:356851
x1,372:11581852,44672948
k1,372:11938703,44672948:356851
x1,372:12884141,44672948
k1,372:13240992,44672948:356851
x1,372:13861302,44672948
k1,372:14218153,44672948:356851
$1,372:14218153,44672948
x1,372:14859853,44672948
(1,372:14859853,44790912:724668,225735,101945
x1,372:15551753,44790912
)
$1,372:15584521,44672948
k1,372:15941372,44672948:356851
x1,372:17096432,44672948
k1,372:17453283,44672948:356851
x1,372:17881083,44672948
x1,372:18244713,44672948
k1,372:18601564,44672948:356851
x1,372:21617554,44672948
k1,372:21974405,44672948:356851
x1,372:22616105,44672948
k1,372:22972956,44672948:356851
x1,372:24726936,44672948
k1,372:25083787,44672948:356851
x1,372:26003557,44672948
k1,372:26360408,44672948:356851
x1,372:26745428,44672948
k1,372:27102279,44672948:356851
x1,372:28578189,44672948
x1,372:30101157,44672948
k1,372:30458008,44672948:356851
x1,372:31698628,44672948
k1,372:32055479,44672948:356851
x1,372:34622279,44672948
k1,372:34622279,44672948:0
)
]
(1,374:5636156,48320270:28986123,506811,0
(1,374:5636156,48320270:28986123,506811,0
k1,374:19295008,48320270:13658852
x1,374:19680028,48320270
g1,374:19936708,48320270
x1,374:20321728,48320270
g1,374:20578408,48320270
x1,374:20963428,48320270
k1,374:34622279,48320270:13658851
)
)
]
]
]
!32286
}10
!11
{11
[1,453:0,48320270:34622279,48320270,0
[1,453:0,0:0,0,0
(1,453:0,-2196951:0,0,0
k1,453:0,-2196951:-834089
)
]
[1,453:0,48320270:34622279,48320270,0
(1,453:0,4736286:0,0,0
g1,453:4736286,4736286
g1,453:0,4736286
)
[1,453:5636156,48320270:28986123,45715154,0
[1,453:5636156,3647321:28986123,1042205,0
(1,453:5636156,3647321:28986123,0,0
h1,453:5636156,3647321:28986123,0,0
)
]
[1,453:5636156,44672948:28986123,39462717,0
(1,374:5636156,5996663:28986123,546132,152916
x1,374:8292794,5996663
k1,372:8553658,5996663:260864
x1,372:9238138,5996663
k1,372:9499001,5996663:260863
x1,372:12065801,5996663
k1,372:12420592,5996663:354791
x1,372:13922170,5996663
k1,373:14183034,5996663:260864
x1,373:15470712,5996663
k1,373:15731575,5996663:260863
x1,373:16159375,5996663
x1,373:17207485,5996663
x1,373:17789293,5996663
k1,373:18050157,5996663:260864
x1,373:18734637,5996663
k1,373:18995500,5996663:260863
x1,373:20065000,5996663
k1,373:20325864,5996663:260864
x1,373:23346132,5996663
k1,373:23606995,5996663:260863
x1,373:24227305,5996663
k1,373:24488169,5996663:260864
x1,373:24873189,5996663
k1,373:25134053,5996663:260864
x1,373:26609963,5996663
x1,373:28132931,5996663
k1,373:28393794,5996663:260863
x1,373:31050432,5996663
k1,373:31311296,5996663:260864
x1,373:32000054,5996663
k1,373:32260917,5996663:260863
x1,373:33672657,5996663
k1,373:33933521,5996663:260864
x1,373:34622279,5996663
k1,373:34622279,5996663:0
)
(1,374:5636156,7041968:28986123,546133,152916
x1,374:7347356,7041968
g1,373:7604036,7041968
x1,373:8121674,7041968
g1,373:8378354,7041968
x1,373:10051052,7041968
g1,373:10307732,7041968
x1,373:10692752,7041968
g1,373:10692739,7041968
g1,373:10692752,7041968
x1,373:13623182,7041968
x1,373:13944032,7041968
g1,373:14200712,7041968
x1,373:15526892,7041968
x1,373:18290480,7041968
g1,373:18547160,7041968
x1,373:19231640,7041968
g1,373:19488320,7041968
x1,373:20044460,7041968
x1,373:21113960,7041968
g1,373:21370640,7041968
x1,373:22290410,7041968
g1,373:22547090,7041968
$1,373:22547090,7041968
x1,373:23185106,7041968
g1,373:23464314,7041968
x1,373:24063234,7041968
g1,373:24281684,7041968
x1,373:24666704,7041968
$1,373:24666704,7041968
x1,373:24880604,7041968
k1,374:34622279,7041968:9741675
g1,374:34622279,7041968
)
(1,384:5636156,8505388:28986123,546132,219909
h1,375:5636156,8505388:1386068,0,0
x1,375:9011221,8505388
k1,375:9289095,8505388:277874
x1,375:9716895,8505388
x1,375:12968175,8505388
k1,375:13246049,8505388:277874
x1,375:14315549,8505388
k1,375:14593424,8505388:277875
x1,375:17232950,8505388
k1,375:17510824,8505388:277874
x1,375:18323644,8505388
k1,375:18601518,8505388:277874
x1,375:20569398,8505388
k1,375:20847272,8505388:277874
x1,375:22515692,8505388
k1,375:22793567,8505388:277875
x1,375:25621325,8505388
k1,375:25899199,8505388:277874
$1,375:25899199,8505388
x1,375:26540899,8505388
(1,375:26540899,8623352:724668,225735,101945
x1,375:27232799,8623352
)
$1,375:27265567,8505388
k1,375:27543441,8505388:277874
x1,375:28741281,8505388
k1,375:29019155,8505388:277874
x1,375:29446955,8505388
x1,375:29810585,8505388
k1,375:30088459,8505388:277874
x1,375:31500199,8505388
x1,375:33147229,8505388
k1,375:33553052,8505388:405823
x1,375:34344209,8505388
k1,377:33553052,8505388:-64170
x1,377:34622279,8505388
k1,377:34622279,8505388:0
)
(1,384:5636156,9550693:28986123,589824,196608
x1,384:6833996,9550693
k1,377:7066540,9550693:232544
x1,377:7472950,9550693
x1,377:8521060,9550693
k1,377:8753604,9550693:232544
x1,377:9138624,9550693
k1,377:9371168,9550693:232544
x1,377:11257766,9550693
k1,377:11490310,9550693:232544
x1,377:14912710,9550693
k1,377:15145254,9550693:232544
x1,377:16706724,9550693
k1,377:16939267,9550693:232543
x1,377:18008767,9550693
k1,377:18241311,9550693:232544
x1,377:19186749,9550693
k1,377:19419293,9550693:232544
$1,377:19419293,9550693
x1,377:20726013,9550693
k1,377:20857083,9550693:131070
x1,377:21530640,9550693
k1,377:21661710,9550693:131070
x1,377:22940461,9550693
k1,377:23071531,9550693:131070
x1,377:23688157,9550693
x1,377:23941425,9550693
k1,377:24072495,9550693:131070
x1,377:24727623,9550693
x1,377:24955221,9550693
k1,377:25086291,9550693:131070
x1,377:25724307,9550693
x1,377:25956185,9550693
k1,377:26087255,9550693:131070
x1,377:26467724,9550693
x1,377:26688451,9550693
k1,377:26819521,9550693:131070
x1,377:27496720,9550693
k1,377:27627790,9550693:131070
x1,377:28577147,9550693
$1,377:28577147,9550693
k1,377:28809691,9550693:232544
x1,377:30563671,9550693
k1,377:30796215,9550693:232544
x1,377:31202625,9550693
x1,377:33320235,9550693
k1,377:33552779,9550693:232544
x1,377:34622279,9550693
k1,377:34622279,9550693:0
)
(1,384:5636156,10595998:28986123,546132,152916
x1,384:7693874,10595998
k1,377:7972641,10595998:278767
x1,377:9790791,10595998
k1,377:10199293,10595998:408502
x1,377:10990450,10595998
k1,378:10199293,10595998:-64170
x1,378:11268520,10595998
k1,378:11547288,10595998:278768
x1,378:14370768,10595998
k1,378:14649535,10595998:278767
$1,378:14649535,10595998
x1,378:15053760,10595998
(1,378:15053760,10713962:319400,364089,0
x1,378:15340392,10713962
)
$1,378:15373160,10595998
k1,378:15651927,10595998:278767
x1,378:16892547,10595998
k1,378:17171315,10595998:278768
$1,378:17171315,10595998
x1,378:17695234,10595998
(1,378:17695234,10713962:290364,225735,0
x1,378:17952830,10713962
)
$1,378:17985598,10595998
k1,378:18264365,10595998:278767
x1,378:21451475,10595998
k1,378:21730243,10595998:278768
x1,378:22650013,10595998
k1,378:22928780,10595998:278767
x1,378:23741600,10595998
k1,378:24020367,10595998:278767
x1,378:25693065,10595998
k1,378:26101567,10595998:408502
x1,378:26892724,10595998
k1,379:26101567,10595998:-64170
x1,379:27170794,10595998
k1,379:27449562,10595998:278768
x1,379:28647402,10595998
k1,379:28926169,10595998:278767
x1,379:30017059,10595998
x1,379:30337909,10595998
k1,379:30616676,10595998:278767
x1,379:31686176,10595998
k1,379:31964944,10595998:278768
x1,379:33423742,10595998
k1,379:33702509,10595998:278767
x1,379:34622279,10595998
k1,379:34622279,10595998:0
)
(1,384:5636156,11641303:28986123,546132,152916
x1,384:6705656,11641303
x1,379:7112066,11641303
k1,379:7379762,11641303:267696
x1,379:10802162,11641303
k1,379:11069858,11641303:267696
x1,379:12310478,11641303
k1,379:12578173,11641303:267695
x1,379:13669063,11641303
x1,379:13989913,11641303
k1,379:14257609,11641303:267696
x1,379:15327109,11641303
k1,379:15594805,11641303:267696
x1,379:15979825,11641303
x1,379:16364845,11641303
x1,379:18311335,11641303
k1,379:18686622,11641303:375287
x1,379:20012802,11641303
k1,380:20280498,11641303:267696
x1,380:23236596,11641303
k1,380:23504292,11641303:267696
x1,380:26605842,11641303
k1,380:26873538,11641303:267696
x1,380:28071378,11641303
k1,380:28339074,11641303:267696
x1,380:28766874,11641303
x1,380:29130504,11641303
k1,380:29398199,11641303:267695
x1,380:30899777,11641303
k1,380:31167473,11641303:267696
x1,380:31851953,11641303
k1,380:32119649,11641303:267696
x1,380:34622279,11641303
k1,380:34622279,11641303:0
)
(1,384:5636156,12686608:28986123,589824,196608
x1,384:6705656,12686608
k1,380:7078294,12686608:372638
x1,380:9264352,12686608
k1,380:9636989,12686608:372637
x1,380:10620929,12686608
k1,380:10993567,12686608:372638
x1,380:13735765,12686608
k1,380:14108402,12686608:372637
x1,380:15177902,12686608
k1,380:15550540,12686608:372638
x1,380:16876720,12686608
k1,380:17249357,12686608:372637
x1,380:17869667,12686608
k1,380:18242305,12686608:372638
x1,380:19397365,12686608
x1,380:19782385,12686608
x1,380:22755595,12686608
k1,380:23445707,12686608:690112
x1,380:24236864,12686608
k1,381:23445707,12686608:-64170
x1,381:24514934,12686608
k1,381:24887572,12686608:372638
x1,381:26085412,12686608
k1,381:26458049,12686608:372637
x1,381:27548939,12686608
x1,381:27869789,12686608
k1,381:28242427,12686608:372638
x1,381:29311927,12686608
k1,381:29684564,12686608:372637
x1,381:30069584,12686608
x1,381:30454604,12686608
x1,381:32187194,12686608
k1,381:32559832,12686608:372638
x1,381:33180142,12686608
k1,381:33552779,12686608:372637
x1,381:34622279,12686608
k1,381:34622279,12686608:0
)
(1,384:5636156,13731913:28986123,546132,0
x1,384:8592254,13731913
k1,381:8887627,13731913:295373
x1,381:11989177,13731913
k1,381:12284550,13731913:295373
x1,381:12669570,13731913
x1,381:13054590,13731913
x1,381:13674900,13731913
k1,381:13970273,13731913:295373
x1,381:15039773,13731913
k1,381:15335146,13731913:295373
x1,381:16404646,13731913
k1,381:16700019,13731913:295373
x1,381:18372717,13731913
k1,381:18831035,13731913:458318
x1,381:20803193,13731913
k1,382:21098566,13731913:295373
x1,382:23288902,13731913
k1,382:23584275,13731913:295373
x1,382:24610995,13731913
k1,382:24906368,13731913:295373
x1,382:27999362,13731913
k1,382:28294735,13731913:295373
x1,382:28936435,13731913
k1,382:29231808,13731913:295373
x1,382:31974006,13731913
k1,382:32269379,13731913:295373
x1,382:33253319,13731913
x1,382:33638339,13731913
x1,382:34622279,13731913
k1,382:34622279,13731913:0
)
(1,384:5636156,14777218:28986123,546132,152916
x1,384:6063956,14777218
x1,382:7026506,14777218
x1,382:7775156,14777218
g1,382:8117396,14777218
x1,382:9443576,14777218
g1,383:9700256,14777218
x1,383:13079876,14777218
g1,383:13336556,14777218
x1,383:13956866,14777218
g1,383:14213546,14777218
x1,383:16652006,14777218
g1,383:16908686,14777218
x1,383:17293706,14777218
g1,383:17550386,14777218
x1,383:18068024,14777218
g1,383:18324704,14777218
x1,383:19501154,14777218
x1,383:20934284,14777218
g1,383:21190964,14777218
x1,383:21875444,14777218
g1,383:22132124,14777218
x1,383:25516022,14777218
g1,383:25772702,14777218
x1,383:27248612,14777218
x1,383:29284940,14777218
x1,383:29669960,14777218
x1,383:29819690,14777218
k1,384:34622279,14777218:4802589
g1,384:34622279,14777218
)
(1,385:5636156,17737031:28986123,655359,183500
(1,385:5636156,17737031:1592523,608173,0
g1,385:5636156,17737031
x1,385:6166997,17737031
g1,385:7228679,17737031
)
x1,385:10640155,17737031
g1,385:10994049,17737031
x1,385:12689790,17737031
g1,385:13043684,17737031
x1,385:16653403,17737031
k1,385:34622279,17737031:17968876
g1,385:34622279,17737031
)
(1,387:5636156,20026740:28986123,546132,0
(1,387:5636156,20026740:2015232,506811,0
g1,387:5636156,20026740
x1,387:6766652,20026740
g1,387:7651388,20026740
)
x1,387:9161900,20026740
g1,387:9456812,20026740
x1,387:10636460,20026740
x1,387:11801999,20026740
g1,387:12096911,20026740
x1,387:12809615,20026740
g1,387:13104527,20026740
x1,387:14921330,20026740
g1,387:15216242,20026740
x1,387:16629362,20026740
g1,387:16924274,20026740
x1,387:19340459,20026740
k1,387:34622279,20026740:15281820
g1,387:34622279,20026740
)
(1,401:5636156,21896482:28986123,589824,196608
x1,401:6341753,21896482
k1,389:6539236,21896482:197483
x1,389:7352056,21896482
k1,389:7549539,21896482:197483
x1,389:8191239,21896482
x1,389:9521697,21896482
x1,389:9799767,21896482
x1,389:10676757,21896482
k1,389:10874241,21896482:197484
x1,389:11687061,21896482
x1,389:12114861,21896482
x1,389:12991851,21896482
k1,389:13201173,21896482:209322
x1,389:14784033,21896482
k1,389:14981516,21896482:197483
x1,389:16222136,21896482
k1,389:16419620,21896482:197484
x1,389:18494177,21896482
k1,389:18691660,21896482:197483
(1,389:18691660,21896482:213900,589824,196608
x1,389:18905560,21896482
)
(1,389:18905560,21896482:770040,506811,0
x1,389:19675600,21896482
)
(1,389:19675600,21896482:213900,589824,196608
x1,389:19889500,21896482
)
k1,389:20086983,21896482:197483
x1,389:20857023,21896482
x1,389:21263433,21896482
x1,389:22611003,21896482
k1,389:22808486,21896482:197483
x1,389:23193506,21896482
k1,389:23390989,21896482:197483
x1,389:24332149,21896482
x1,389:25123579,21896482
k1,389:25321063,21896482:197484
x1,389:26672638,21896482
x1,389:28088656,21896482
k1,389:28286139,21896482:197483
x1,389:28842279,21896482
x1,389:29227299,21896482
x1,389:29997339,21896482
x1,389:30360969,21896482
x1,389:31002669,21896482
x1,389:32328849,21896482
k1,389:32526332,21896482:197483
x1,389:33616949,21896482
x1,389:34622279,21896482
k1,389:34622279,21896482:0
)
(1,401:5636156,22941787:28986123,546132,152916
x1,401:7047896,22941787
k1,389:7305813,22941787:257917
x1,389:8075853,22941787
x1,389:9662991,22941787
x1,389:10330359,22941787
k1,389:10588275,22941787:257916
x1,389:11657775,22941787
k1,389:11915692,22941787:257917
x1,389:12771292,22941787
x1,389:14225812,22941787
k1,389:14483728,22941787:257916
x1,389:15104038,22941787
k1,389:15361955,22941787:257917
x1,389:16649633,22941787
x1,389:18065651,22941787
k1,389:18323567,22941787:257916
x1,389:18965267,22941787
x1,389:19371677,22941787
x1,389:20056157,22941787
x1,389:21382337,22941787
k1,389:21640254,22941787:257917
x1,389:22453074,22941787
k1,389:22710991,22941787:257917
x1,389:23780491,22941787
k1,389:24038407,22941787:257916
x1,389:24765667,22941787
x1,389:26143183,22941787
k1,389:26401100,22941787:257917
x1,389:27021410,22941787
k1,389:27279326,22941787:257916
x1,389:28348826,22941787
k1,389:28606743,22941787:257917
x1,389:29334003,22941787
x1,389:30959643,22941787
k1,389:31217559,22941787:257916
x1,389:31944819,22941787
x1,389:32950149,22941787
k1,389:33296099,22941787:345950
x1,389:34622279,22941787
k1,390:34622279,22941787:0
)
(1,401:5636156,23987092:28986123,546132,152916
x1,401:6448976,23987092
x1,401:8164454,23987092
k1,390:8433160,23987092:268706
x1,390:9245980,23987092
x1,390:10597828,23987092
x1,390:10918678,23987092
k1,390:11187384,23987092:268706
x1,390:12599124,23987092
k1,390:12867830,23987092:268706
x1,390:13552310,23987092
k1,390:13821015,23987092:268705
x1,390:14462715,23987092
x1,390:14869125,23987092
x1,390:15553605,23987092
x1,390:17478705,23987092
k1,390:17747411,23987092:268706
x1,390:19137761,23987092
x1,390:19993361,23987092
x1,390:21790121,23987092
k1,390:22061834,23987092:271713
x1,390:23773034,23987092
k1,390:24041740,23987092:268706
x1,390:24559378,23987092
k1,390:24828083,23987092:268705
x1,390:25213103,23987092
k1,390:25481809,23987092:268706
x1,390:26508529,23987092
x1,390:28005829,23987092
k1,390:28274535,23987092:268706
x1,390:28702335,23987092
x1,390:29065965,23987092
x1,390:29365425,23987092
x1,390:29900175,23987092
x1,390:30991065,23987092
k1,390:31259771,23987092:268706
x1,390:31901471,23987092
x1,390:32307881,23987092
x1,390:32992361,23987092
x1,390:34622279,23987092
k1,390:34622279,23987092:0
)
(1,401:5636156,25032397:28986123,546132,152916
x1,401:6277856,25032397
k1,390:6624727,25032397:346871
x1,390:7912405,25032397
x1,390:9632161,25032397
k1,390:9979033,25032397:346872
x1,390:11219653,25032397
k1,390:11566524,25032397:346871
x1,390:12212502,25032397
x1,390:13110882,25032397
x1,390:14437062,25032397
k1,390:14783934,25032397:346872
x1,390:15596754,25032397
k1,390:15943625,25032397:346871
x1,390:17055905,25032397
x1,390:18856943,25032397
k1,390:19469757,25032397:612814
x1,390:20971335,25032397
k1,391:21318207,25032397:346872
x1,391:22344927,25032397
x1,391:23350257,25032397
k1,391:23697128,25032397:346871
x1,391:24813686,25032397
k1,391:25160558,25032397:346872
x1,391:25588358,25032397
x1,391:26722028,25032397
k1,391:27068899,25032397:346871
x1,391:28442137,25032397
x1,391:29468857,25032397
x1,391:31094497,25032397
k1,391:31441369,25032397:346872
x1,391:32083069,25032397
k1,391:32429940,25032397:346871
x1,391:33317489,25032397
x1,391:34215869,25032397
x1,391:34622279,25032397
k1,391:34622279,25032397:0
)
(1,401:5636156,26077702:28986123,589824,196608
x1,401:6277856,26077702
k1,391:6589039,26077702:311183
x1,391:7401859,26077702
k1,391:7713043,26077702:311184
(1,391:7713043,26077702:213900,589824,196608
x1,391:7926943,26077702
)
(1,391:7926943,26077702:770040,506811,0
x1,391:8696983,26077702
)
(1,391:8696983,26077702:213900,589824,196608
x1,391:8910883,26077702
)
x1,391:9124783,26077702
k1,391:9630533,26077702:505750
x1,391:10956713,26077702
k1,392:11267896,26077702:311183
x1,392:11995156,26077702
x1,392:12380176,26077702
x1,392:13693522,26077702
k1,392:14004705,26077702:311183
x1,392:14218605,26077702
x1,392:14646405,26077702
x1,392:15031425,26077702
x1,392:16015365,26077702
x1,392:16639953,26077702
k1,392:16951136,26077702:311183
x1,392:17892296,26077702
x1,392:18662336,26077702
x1,392:19560716,26077702
x1,392:20587436,26077702
k1,392:20898620,26077702:311184
x1,392:21968120,26077702
k1,392:22279303,26077702:311183
x1,392:23220463,26077702
x1,392:24717763,26077702
k1,392:25028946,26077702:311183
x1,392:26017164,26077702
x1,392:26380794,26077702
x1,392:27475962,26077702
x1,392:28331562,26077702
k1,392:28642746,26077702:311184
x1,392:29926146,26077702
x1,392:30353946,26077702
x1,392:30738966,26077702
x1,392:31402056,26077702
x1,392:32385996,26077702
k1,392:32697179,26077702:311183
x1,392:33723899,26077702
x1,392:34365599,26077702
x1,392:34622279,26077702
k1,401:34622279,26077702:0
)
(1,401:5636156,27123007:28986123,589824,196608
x1,401:6367694,27123007
x1,401:7629704,27123007
x1,401:8656424,27123007
k1,392:8932578,27123007:276154
x1,392:9617058,27123007
k1,392:9893212,27123007:276154
x1,392:10962712,27123007
k1,392:11238865,27123007:276153
x1,392:13467703,27123007
k1,392:13743857,27123007:276154
x1,392:15027257,27123007
x1,392:15455057,27123007
x1,392:15840077,27123007
x1,392:16396217,27123007
x1,392:17469995,27123007
k1,392:17746149,27123007:276154
x1,392:18434907,27123007
k1,392:18711060,27123007:276153
x1,392:19481100,27123007
x1,392:21068238,27123007
x1,392:21859668,27123007
k1,392:22135822,27123007:276154
x1,392:22777522,27123007
k1,392:23053676,27123007:276154
x1,392:24426914,27123007
k1,392:24703068,27123007:276154
x1,392:25088088,27123007
k1,392:25364241,27123007:276153
x1,392:26305401,27123007
x1,392:26711811,27123007
x1,392:27396291,27123007
x1,392:29321391,27123007
k1,392:29597545,27123007:276154
x1,392:30987895,27123007
x1,392:31843495,27123007
x1,392:33725815,27123007
k1,392:34001969,27123007:276154
x1,392:34622279,27123007
k1,392:34622279,27123007:0
)
(1,401:5636156,28168312:28986123,546132,152916
x1,401:6705656,28168312
k1,392:6987902,28168312:282246
x1,392:7586822,28168312
x1,392:8356862,28168312
x1,392:10239182,28168312
k1,392:10521427,28168312:282245
x1,392:11291467,28168312
x1,392:12878605,28168312
x1,392:13670035,28168312
k1,392:13952281,28168312:282246
x1,392:14593981,28168312
k1,392:14876226,28168312:282245
x1,392:15988506,28168312
x1,392:17314686,28168312
k1,392:17596932,28168312:282246
x1,392:18580872,28168312
x1,392:18794772,28168312
k1,392:19213708,28168312:418936
x1,392:20004865,28168312
k1,393:19213708,28168312:-64170
x1,393:20282935,28168312
k1,393:20565181,28168312:282246
x1,393:22019701,28168312
k1,393:22301946,28168312:282245
x1,393:23221716,28168312
k1,393:23503962,28168312:282246
x1,393:24872922,28168312
x1,393:26498562,28168312
x1,393:27876078,28168312
k1,393:28158323,28168312:282245
x1,393:29398943,28168312
k1,393:29681189,28168312:282246
x1,393:30322889,28168312
x1,393:31050149,28168312
x1,393:31435169,28168312
x1,393:33723899,28168312
x1,393:34237259,28168312
x1,393:34622279,28168312
k1,393:34622279,28168312:0
)
(1,401:5636156,29213617:28986123,589824,196608
x1,401:5935616,29213617
x1,393:6470366,29213617
x1,393:6833996,29213617
k1,393:7108364,29213617:274368
x1,393:7963964,29213617
x1,393:9076244,29213617
k1,393:9350612,29213617:274368
x1,393:9992312,29213617
x1,393:11575172,29213617
k1,393:11970475,29213617:395303
x1,393:12900804,29213617
x1,393:13927524,29213617
x1,393:14911464,29213617
k1,394:15185832,29213617:274368
x1,394:15763089,29213617
k1,394:16037439,29213617:274350
x1,394:17598909,29213617
k1,394:17873277,29213617:274368
x1,394:19456137,29213617
k1,394:19730505,29213617:274368
x1,394:20971125,29213617
k1,394:21245493,29213617:274368
x1,394:23320050,29213617
k1,394:23594418,29213617:274368
(1,394:23594418,29213617:213900,589824,196608
x1,394:23808318,29213617
)
(1,394:23808318,29213617:770040,506811,0
x1,394:24578358,29213617
)
(1,394:24578358,29213617:213900,589824,196608
x1,394:24792258,29213617
)
k1,394:25066626,29213617:274368
x1,394:26221686,29213617
x1,394:27646260,29213617
k1,394:27920628,29213617:274368
x1,394:28540938,29213617
k1,394:28815305,29213617:274367
x1,394:29200325,29213617
k1,394:29474693,29213617:274368
x1,394:30501413,29213617
x1,394:31506743,29213617
k1,394:31781111,29213617:274368
x1,394:33278411,29213617
k1,394:33552779,29213617:274368
x1,394:34622279,29213617
k1,394:34622279,29213617:0
)
(1,401:5636156,30258922:28986123,546132,152916
x1,401:6470366,30258922
x1,401:7069286,30258922
x1,401:7604036,30258922
x1,401:8630756,30258922
k1,394:8927037,30258922:296281
x1,394:10941975,30258922
k1,394:11403019,30258922:461044
x1,394:13370899,30258922
k1,395:13667180,30258922:296281
x1,395:14184818,30258922
k1,395:14481099,30258922:296281
x1,395:14866119,30258922
k1,395:15162400,30258922:296281
x1,395:16488580,30258922
k1,395:16784861,30258922:296281
x1,395:17405171,30258922
k1,395:17701453,30258922:296282
x1,395:18535663,30258922
x1,395:18856513,30258922
k1,395:19152794,30258922:296281
x1,395:19880054,30258922
x1,395:21445802,30258922
k1,395:21742083,30258922:296281
x1,395:23196603,30258922
x1,395:24651123,30258922
k1,395:24947404,30258922:296281
x1,395:25631884,30258922
k1,395:25928165,30258922:296281
x1,395:26313185,30258922
k1,395:26609466,30258922:296281
x1,395:27935646,30258922
k1,395:28231928,30258922:296282
x1,395:28852238,30258922
k1,395:29148519,30258922:296281
x1,395:29982729,30258922
x1,395:30303579,30258922
k1,395:30599860,30258922:296281
x1,395:32653300,30258922
k1,395:32949581,30258922:296281
x1,395:34622279,30258922
k1,395:34622279,30258922:0
)
(1,401:5636156,31304227:28986123,546132,219909
x1,401:7133456,31304227
k1,395:7406874,31304227:273418
$1,395:7406874,31304227
x1,395:8048574,31304227
(1,395:8048574,31422191:724668,225735,101945
x1,395:8740474,31422191
)
$1,395:8773242,31304227
k1,395:9046661,31304227:273419
x1,395:9474461,31304227
x1,395:9838091,31304227
x1,395:10864811,31304227
k1,395:11138229,31304227:273418
x1,395:12207729,31304227
k1,395:12481147,31304227:273418
x1,395:13465087,31304227
x1,395:13892887,31304227
x1,395:14684317,31304227
x1,395:15069337,31304227
k1,395:15342755,31304227:273418
x1,395:16369475,31304227
x1,395:17802605,31304227
k1,395:18195060,31304227:392455
x1,395:19799037,31304227
k1,396:20072455,31304227:273418
x1,396:21484195,31304227
k1,396:21757614,31304227:273419
x1,396:22313754,31304227
x1,396:22634604,31304227
k1,396:22908022,31304227:273418
x1,396:24105862,31304227
k1,396:24379280,31304227:273418
x1,396:25149320,31304227
x1,396:26603840,31304227
k1,396:26877258,31304227:273418
x1,396:27946758,31304227
k1,396:28220176,31304227:273418
x1,396:29503576,31304227
x1,396:29931376,31304227
x1,396:30316396,31304227
x1,396:30979486,31304227
x1,396:31963426,31304227
k1,396:32236845,31304227:273419
x1,396:32925603,31304227
k1,396:33199021,31304227:273418
$1,396:33199021,31304227
x1,396:33722002,31304227
(1,396:33722002,31422191:686377,225735,101945
x1,396:34375611,31422191
)
$1,396:34408379,31304227
x1,396:34622279,31304227
k1,396:34622279,31304227:0
)
(1,401:5636156,32349532:28986123,589824,196608
x1,401:6448976,32349532
x1,401:6983726,32349532
x1,401:7710986,32349532
x1,401:8545196,32349532
k1,396:8797848,32349532:252652
$1,396:8797848,32349532
x1,396:9160569,32349532
$1,396:9160569,32349532
k1,396:9412215,32349532:251646
x1,396:9929853,32349532
k1,396:10181499,32349532:251646
x1,396:11785749,32349532
k1,396:12037394,32349532:251645
x1,396:13278014,32349532
k1,396:13529660,32349532:251646
x1,396:14047298,32349532
k1,396:14298943,32349532:251645
x1,396:15411223,32349532
k1,396:15662869,32349532:251646
x1,396:16047889,32349532
k1,396:16299535,32349532:251646
x1,396:17518765,32349532
k1,396:17770410,32349532:251645
x1,396:18412110,32349532
x1,396:19588560,32349532
k1,396:19840206,32349532:251646
x1,396:20828424,32349532
k1,396:21080070,32349532:251646
x1,396:21721770,32349532
k1,396:21973415,32349532:251645
x1,396:23085695,32349532
k1,396:23337341,32349532:251646
x1,396:24710579,32349532
k1,396:24962224,32349532:251645
x1,396:25860604,32349532
k1,396:26201166,32349532:340562
x1,396:26757306,32349532
k1,397:26201166,32349532:-64170
x1,397:27078156,32349532
k1,397:27329802,32349532:251646
x1,397:27971502,32349532
x1,397:28698762,32349532
x1,397:29083782,32349532
x1,397:30645252,32349532
k1,397:30896897,32349532:251645
x1,397:31966397,32349532
k1,397:32218043,32349532:251646
x1,397:32859743,32349532
x1,397:34622279,32349532
k1,397:34622279,32349532:0
)
(1,401:5636156,33394837:28986123,649479,152916
x1,401:6192296,33394837
x1,397:6513146,33394837
k1,397:6783167,33394837:270021
x1,397:7874057,33394837
x1,397:8194907,33394837
k1,397:8464927,33394837:270020
$1,397:8464927,33394837
x1,397:9021067,33394837
k1,397:9262225,33394837:241158
x1,397:9861145,33394837
k1,397:10102302,33394837:241157
x1,397:11086242,33394837
(1,397:11086242,33109447:311300,337875,0
x1,397:11364774,33109447
)
$1,397:11397542,33394837
k1,397:11667563,33394837:270021
x1,397:12908183,33394837
k1,397:13178203,33394837:270020
$1,397:13178203,33394837
x1,397:13641502,33394837
k1,397:13882660,33394837:241158
x1,397:14481580,33394837
k1,397:14722737,33394837:241157
x1,397:16091697,33394837
$1,397:16091697,33394837
x1,397:16305597,33394837
(1,397:16305597,33394837:0,0,0
(1,397:16305597,32349532:0,0,0
)
)
(1,398:16305597,33394837:280352,649479,0
$1,398:16305597,33394837
(1,398:16305597,33109447:280352,364089,101945
x1,398:16553181,33109447
)
$1,398:16585949,33394837
)
k1,398:16968211,33394837:382262
x1,398:18294391,33394837
k1,399:18564412,33394837:270021
x1,399:19206112,33394837
x1,399:20451010,33394837
x1,399:21477730,33394837
k1,399:21747750,33394837:270020
x1,399:23031150,33394837
x1,399:23458950,33394837
x1,399:23843970,33394837
x1,399:24400110,33394837
x1,399:25473888,33394837
k1,399:25743909,33394837:270021
x1,399:26984529,33394837
k1,399:27254550,33394837:270021
x1,399:28537950,33394837
x1,399:28965750,33394837
x1,399:29350770,33394837
x1,399:30013860,33394837
x1,399:31301538,33394837
k1,399:31571558,33394837:270020
x1,399:32598278,33394837
k1,399:32868299,33394837:270021
x1,399:33873629,33394837
x1,399:34622279,33394837
k1,399:34622279,33394837:0
)
(1,401:5636156,34440142:28986123,589829,229381
x1,401:6277856,34440142
k1,399:6548280,34440142:270424
x1,399:7104420,34440142
x1,399:7425270,34440142
x1,399:8409210,34440142
k1,399:8679634,34440142:270424
x1,399:9064654,34440142
x1,399:9278554,34440142
k1,399:9662026,34440142:383472
x1,399:11266003,34440142
k1,400:11536427,34440142:270424
x1,400:12948167,34440142
k1,400:13218591,34440142:270424
x1,400:13903071,34440142
k1,400:14173495,34440142:270424
x1,400:15200215,34440142
x1,400:15542455,34440142
x1,400:16932805,34440142
k1,400:17203229,34440142:270424
x1,400:18272729,34440142
x1,400:18828869,34440142
x1,400:20159327,34440142
k1,400:20429751,34440142:270424
x1,400:21499251,34440142
k1,400:21769675,34440142:270424
x1,400:23053075,34440142
x1,400:23480875,34440142
x1,400:23865895,34440142
x1,400:24528985,34440142
x1,400:25816663,34440142
k1,400:26087087,34440142:270424
x1,400:27460325,34440142
k1,400:27730749,34440142:270424
x1,400:28415229,34440142
k1,400:28685653,34440142:270424
x1,400:29840713,34440142
k1,400:30111137,34440142:270424
x1,400:30410597,34440142
$1,400:30410597,34440142
(1,400:30410597,33850313:830125,0,786442
x1,400:31240722,33850313
)
(1,400:31240722,34669523:274041,225735,0
x1,400:31481995,34669523
)
k1,400:31645833,34440142:131070
x1,400:32168814,34440142
(1,400:32168814,34558106:686377,225735,101945
x1,400:32822423,34558106
)
k1,400:33097035,34440142:241844
x1,400:33695955,34440142
k1,400:33937799,34440142:241844
x1,400:34322819,34440142
$1,400:34322819,34440142
x1,400:34622279,34440142
k1,400:34622279,34440142:0
)
(1,401:5636156,35485447:28986123,546132,152916
x1,401:6324914,35485447
g1,400:6581594,35485447
x1,400:7223294,35485447
x1,400:9554804,35485447
k1,401:34622279,35485447:25067475
g1,401:34622279,35485447
)
(1,398:5636156,36902554:28986123,556402,271320
(1,398:5636156,36902554:1179651,556402,0
k1,398:6433489,36902554:797333
(1,398:6433489,36902554:273068,556402,0
$1,398:6433489,36902554
(1,398:6433489,36664729:273068,318577,89201
x1,398:6673789,36664729
)
$1,398:6706557,36902554
)
)
(1,398:6815807,36902554:0,550502,0
r1,398:6815807,36902554:0,550502,0
)
(1,398:6815807,36902554:0,0,0
(1,398:6815807,35998162:0,0,0
)
)
g1,398:7034260,36902554
x1,398:7707826,36902554
x1,398:7944483,36902554
g1,398:8162936,36902554
x1,398:9038571,36902554
g1,398:9257024,36902554
x1,398:11461588,36902554
g1,398:11680041,36902554
x1,398:12262585,36902554
g1,398:12481038,36902554
x1,398:13163706,36902554
g1,398:13382159,36902554
x1,398:15149814,36902554
g1,398:15368267,36902554
x1,398:16152881,36902554
g1,398:16371334,36902554
x1,398:18082556,36902554
x1,398:20980710,36902554
g1,398:21199163,36902554
x1,398:21890934,36902554
g1,398:22109387,36902554
x1,398:23168888,36902554
g1,398:23387341,36902554
x1,398:23751431,36902554
x1,398:24643452,36902554
x1,398:25062155,36902554
r1,398:25062155,36902554:0,271320,271320
k1,398:34622279,36902554:9560124
g1,398:34622279,36902554
)
]
(1,453:5636156,48320270:28986123,506811,0
(1,453:5636156,48320270:28986123,506811,0
k1,453:19102498,48320270:13466342
x1,453:19487518,48320270
g1,453:19744198,48320270
x1,453:20514238,48320270
g1,453:20770918,48320270
x1,453:21155938,48320270
k1,453:34622279,48320270:13466341
)
)
]
]
]
!29176
}11
!11
{12
[1,507:0,48320270:34622279,48320270,0
[1,507:0,0:0,0,0
(1,507:0,-2196951:0,0,0
k1,507:0,-2196951:-834089
)
]
[1,507:0,48320270:34622279,48320270,0
(1,507:0,4736286:0,0,0
g1,507:4736286,4736286
g1,507:0,4736286
)
[1,507:5636156,48320270:28986123,45715154,0
[1,507:5636156,3647321:28986123,1042205,0
(1,507:5636156,3647321:28986123,0,0
h1,507:5636156,3647321:28986123,0,0
)
]
[1,507:5636156,44672948:28986123,39462717,0
[1,452:5636156,18764525:28986123,13554294,0
[1,452:5636156,18764525:28986123,13554294,0
(1,448:5636156,6149579:28986123,546132,152916
k1,448:7047735,6149579:1411579
(1,403:7047735,6149579:0,0,0
g1,403:7047735,6149579
g1,403:7047735,6149579
g1,403:6662715,6149579
(1,403:6662715,6149579:0,0,0
)
g1,403:7047735,6149579
)
x1,403:9211788,6149579
k1,405:7047735,6149579:-24576
x1,405:9654156,6149579
x1,405:11525027,6149579
g1,405:11819939,6149579
x1,405:13233059,6149579
g1,405:13527971,6149579
x1,405:16329635,6149579
g1,405:16624547,6149579
x1,405:17759959,6149579
x1,405:18177751,6149579
x1,405:20406795,6149579
g1,405:20701707,6149579
x1,405:22688721,6149579
x1,405:23131089,6149579
x1,405:25400183,6149579
g1,405:25695095,6149579
x1,405:26769158,6149579
g1,405:27064070,6149579
x1,405:27494150,6149579
g1,405:27789062,6149579
x1,405:28885789,6149579
g1,405:29180701,6149579
x1,405:29893405,6149579
g1,405:30188317,6149579
$1,405:30188317,6149579
x1,405:30744457,6149579
$1,405:30744457,6149579
g1,405:31039369,6149579
x1,405:32452489,6149579
g1,405:32747401,6149579
$1,405:32747401,6149579
x1,405:33210700,6149579
$1,405:33210700,6149579
k1,448:34622279,6149579:1411579
)
(1,448:5636156,8216955:28986123,1848924,1455708
k1,448:6399455,8216955:763299
(1,429:6399455,8216955:27459526,1848924,1455708
$1,429:6399455,8216955
[1,429:6399455,8216955:27459526,1848924,1455708
(1,413:6399455,7132992:27459526,764961,327845
g1,407:6399455,7132992
(1,407:6399455,7132992:1228800,764961,327845
r1,407:6399455,7132992:0,1092806,327845
g1,407:6792671,7132992
k1,407:7235039,7132992:442368
g1,407:7628255,7132992
)
g1,407:7628255,7132992
(1,409:7628255,7132992:10676895,764961,327845
g1,408:8021471,7132992
g1,408:8021471,7132992
x1,408:10955906,7132992
g1,408:11212586,7132992
x1,408:11554826,7132992
x1,408:14100236,7132992
g1,408:14356916,7132992
x1,408:17099114,7132992
g1,408:17355794,7132992
$1,408:17355794,7132992
x1,408:17911934,7132992
$1,408:17911934,7132992
g1,409:17911934,7132992
g1,409:18305150,7132992
)
g1,409:18305150,7132992
(1,411:18305150,7132992:7596008,764961,327845
g1,410:18698366,7132992
g1,410:18698366,7132992
x1,410:20291785,7132992
g1,410:20548465,7132992
x1,410:21168775,7132992
g1,410:21425455,7132992
x1,410:22067155,7132992
x1,410:24787963,7132992
g1,410:25044643,7132992
$1,410:25044643,7132992
x1,410:25507942,7132992
$1,410:25507942,7132992
g1,411:25507942,7132992
g1,411:25901158,7132992
)
g1,411:25901158,7132992
(1,413:25901158,7132992:7957823,764961,327845
g1,412:26294374,7132992
g1,412:26294374,7132992
x1,412:28790451,7132992
g1,412:29047131,7132992
x1,412:30758331,7132992
x1,412:31143351,7132992
x1,412:32469531,7132992
g1,412:32726211,7132992
$1,412:32726211,7132992
x1,412:33175401,7132992
(1,412:33175401,6847602:290364,225735,0
x1,412:33432997,6847602
)
$1,412:33465765,7132992
g1,413:33465765,7132992
g1,413:33858981,7132992
)
g1,413:33858981,7132992
)
(1,422:6399455,8252012:27459526,764961,327845
g1,414:6399455,8252012
(1,415:6399455,8252012:1228800,764961,327845
r1,414:6399455,8252012:0,1092806,327845
g1,414:6792671,8252012
g1,414:6792671,8252012
x1,414:7235039,8252012
g1,415:7235039,8252012
g1,415:7628255,8252012
)
g1,415:7628255,8252012
(1,417:7628255,8252012:10676895,764961,327845
g1,416:8021471,8252012
k1,416:12474733,8252012:4453262
x1,416:13458673,8252012
k1,417:17911934,8252012:4453261
g1,417:18305150,8252012
)
g1,417:18305150,8252012
(1,419:18305150,8252012:7596008,764961,327845
g1,417:18698366,8252012
k1,417:21482844,8252012:2784478
g1,417:21739524,8252012
x1,417:22723464,8252012
k1,419:25507942,8252012:2784478
g1,419:25901158,8252012
)
g1,419:25901158,8252012
(1,422:25901158,8252012:7957823,764961,327845
g1,420:26294374,8252012
k1,420:28810570,8252012:2516196
x1,420:30949570,8252012
k1,422:33465765,8252012:2516195
g1,422:33858981,8252012
)
g1,422:33858981,8252012
)
(1,429:6399455,9344818:27459526,764961,327845
g1,422:6399455,9344818
(1,423:6399455,9344818:1228800,764961,327845
r1,422:6399455,9344818:0,1092806,327845
g1,422:6792671,9344818
g1,422:6792671,9344818
x1,422:7235039,9344818
g1,423:7235039,9344818
g1,423:7628255,9344818
)
g1,423:7628255,9344818
(1,425:7628255,9344818:10676895,764961,327845
g1,424:8021471,9344818
k1,424:12319083,9344818:4297612
$1,424:12319083,9344818
x1,424:13303023,9344818
(1,424:13303023,9059428:311300,337875,0
x1,424:13581555,9059428
)
$1,424:13614323,9344818
k1,425:17911934,9344818:4297611
g1,425:18305150,9344818
)
g1,425:18305150,9344818
(1,427:18305150,9344818:7596008,764961,327845
g1,426:18698366,9344818
k1,426:21418674,9344818:2720308
x1,426:22787634,9344818
k1,427:25507942,9344818:2720308
g1,427:25901158,9344818
)
g1,427:25901158,9344818
(1,429:25901158,9344818:7957823,764961,327845
g1,428:26294374,9344818
k1,428:28810570,9344818:2516196
x1,428:30949570,9344818
k1,429:33465765,9344818:2516195
g1,429:33858981,9344818
)
g1,429:33858981,9344818
)
]
$1,429:33858981,8216955
)
k1,429:34622279,8216955:763298
)
(1,448:5636156,12156840:28986123,2418641,2025424
k1,448:12878442,12156840:7242286
(1,445:12878442,12156840:14501552,2418641,2025424
$1,445:12878442,12156840
[1,445:12878442,12156840:14501552,2418641,2025424
(1,433:12878442,10503160:14501552,764961,666448
g1,431:12878442,10503160
(1,431:12878442,10503160:1228800,764961,666448
r1,431:12878442,10503160:0,1092806,327845
g1,431:13271658,10503160
k1,431:13714026,10503160:442368
g1,431:14107242,10503160
)
g1,431:14107242,10503160
(1,433:14107242,10503160:13272752,764961,666448
g1,432:14500458,10503160
k1,432:15342113,10503160:841655
x1,432:17955971,10503160
x1,432:20244701,10503160
g1,432:20501381,10503160
x1,432:22212581,10503160
x1,432:22597601,10503160
x1,432:24244631,10503160
g1,432:24501311,10503160
$1,432:24501311,10503160
(1,432:24501311,10503160:1209358,537395,219909
x1,432:25024292,10503160
(1,432:25024292,10621124:686377,225735,101945
x1,432:25677901,10621124
)
)
(1,432:25710669,10173296:434455,358263,0
x1,432:26034986,10173296
)
$1,432:26145124,10503160
r1,433:26145124,10503160:0,666448,666448
k1,433:26986778,10503160:841654
g1,433:27379994,10503160
)
g1,433:27379994,10503160
)
(1,439:12878442,12100225:14501552,904403,666448
g1,434:12878442,12100225
(1,435:12878442,12100225:1228800,904403,666448
r1,434:12878442,12100225:0,1092806,327845
g1,434:13271658,12100225
g1,434:13271658,12100225
x1,434:13714026,12100225
g1,435:13714026,12100225
g1,435:14107242,12100225
)
g1,435:14107242,12100225
(1,439:14107242,12100225:13272752,904403,666448
g1,436:14500458,12100225
g1,436:14500458,12100225
$1,438:14500458,12100225
(1,438:14500458,12100225:12486320,904403,511188
(1,438:14500458,11227278:371372,31456,1384135
x1,438:14871830,11227278
)
g1,436:14740758,12100225
[1,438:14740758,12100225:12005720,743011,349795
(1,438:14740758,12122175:12005720,764961,327845
g1,437:14740758,12122175
(1,437:14740758,12122175:2401144,764961,327845
r1,437:14740758,12122175:0,1092806,327845
g1,437:14871830,12122175
g1,437:14871830,12122175
$1,437:14871830,12122175
x1,437:17010830,12122175
$1,437:17010830,12122175
g1,437:17010830,12122175
g1,437:17141902,12122175
)
g1,437:17141902,12122175
(1,437:17141902,12122175:2401144,764961,327845
g1,437:17272974,12122175
g1,437:17272974,12122175
$1,437:17272974,12122175
x1,437:19411974,12122175
$1,437:19411974,12122175
g1,437:19411974,12122175
g1,437:19543046,12122175
)
g1,437:19543046,12122175
(1,437:19543046,12122175:2401144,764961,327845
g1,437:19674118,12122175
g1,437:19674118,12122175
$1,437:19674118,12122175
x1,437:21813118,12122175
$1,437:21813118,12122175
g1,437:21813118,12122175
g1,437:21944190,12122175
)
g1,437:21944190,12122175
(1,437:21944190,12122175:2401144,764961,327845
g1,437:22075262,12122175
g1,437:22075262,12122175
$1,437:22075262,12122175
x1,437:24214262,12122175
$1,437:24214262,12122175
g1,437:24214262,12122175
g1,437:24345334,12122175
)
g1,437:24345334,12122175
(1,438:24345334,12122175:2401144,764961,327845
g1,437:24476406,12122175
g1,437:24476406,12122175
$1,438:24476406,12122175
x1,438:26615406,12122175
$1,438:26615406,12122175
g1,438:26615406,12122175
g1,438:26746478,12122175
)
g1,438:26746478,12122175
)
]
g1,438:26615406,12100225
(1,438:26615406,11227278:371372,31456,1384135
x1,438:26986778,11227278
)
)
$1,438:26986778,12100225
r1,439:26986778,12100225:0,666448,666448
g1,439:26986778,12100225
g1,439:27379994,12100225
)
g1,439:27379994,12100225
)
(1,445:12878442,13671076:14501552,904403,511188
g1,440:12878442,13671076
(1,441:12878442,13671076:1228800,904403,511188
r1,440:12878442,13671076:0,1092806,327845
g1,440:13271658,13671076
g1,440:13271658,13671076
x1,440:13714026,13671076
g1,441:13714026,13671076
g1,441:14107242,13671076
)
g1,441:14107242,13671076
(1,445:14107242,13671076:13272752,904403,511188
g1,442:14500458,13671076
g1,442:14500458,13671076
$1,444:14500458,13671076
(1,444:14500458,13671076:12486320,904403,511188
(1,444:14500458,12798129:371372,31456,1384135
x1,444:14871830,12798129
)
g1,442:14740758,13671076
[1,444:14740758,13671076:12005720,743011,349795
(1,443:14740758,13693026:12005720,764961,327845
g1,443:14740758,13693026
(1,443:14740758,13693026:2401144,764961,327845
r1,443:14740758,13693026:0,1092806,327845
g1,443:14871830,13693026
g1,443:14871830,13693026
$1,443:14871830,13693026
x1,443:17010830,13693026
$1,443:17010830,13693026
g1,443:17010830,13693026
g1,443:17141902,13693026
)
g1,443:17141902,13693026
(1,443:17141902,13693026:2401144,764961,327845
g1,443:17272974,13693026
g1,443:17272974,13693026
$1,443:17272974,13693026
x1,443:19411974,13693026
$1,443:19411974,13693026
g1,443:19411974,13693026
g1,443:19543046,13693026
)
g1,443:19543046,13693026
(1,443:19543046,13693026:2401144,764961,327845
g1,443:19674118,13693026
g1,443:19674118,13693026
$1,443:19674118,13693026
x1,443:21813118,13693026
$1,443:21813118,13693026
g1,443:21813118,13693026
g1,443:21944190,13693026
)
g1,443:21944190,13693026
(1,443:21944190,13693026:2401144,764961,327845
g1,443:22075262,13693026
g1,443:22075262,13693026
$1,443:22075262,13693026
x1,443:24214262,13693026
$1,443:24214262,13693026
g1,443:24214262,13693026
g1,443:24345334,13693026
)
g1,443:24345334,13693026
(1,443:24345334,13693026:2401144,764961,327845
g1,443:24476406,13693026
g1,443:24476406,13693026
$1,443:24476406,13693026
x1,443:26615406,13693026
$1,443:26615406,13693026
$1,443:26615406,13693026
h1,443:26615406,13693026:0,0,0
$1,443:26615406,13693026
g1,443:26615406,13693026
g1,443:26746478,13693026
)
g1,443:26746478,13693026
)
]
g1,444:26615406,13671076
(1,444:26615406,12798129:371372,31456,1384135
x1,444:26986778,12798129
)
)
$1,444:26986778,13671076
g1,445:26986778,13671076
g1,445:27379994,13671076
)
g1,445:27379994,13671076
)
]
$1,445:27379994,12156840
)
g1,448:27379994,12156840
k1,448:34622279,12156840:7242285
)
(1,448:5636156,17605061:28986123,2767437,307496
h1,448:5636156,17605061:0,0,0
g1,448:5636156,17605061
[1,448:5636156,17605061:28986123,2767437,307496
(1,448:5636156,15555105:28986123,717481,139537
h1,448:5636156,15555105:0,0,0
x1,448:6210247,15555105
x1,448:7608598,15555105
k1,448:7915990,15555105:307392
x1,448:8328618,15555105
x1,448:8557856,15555105
k1,448:8989250,15555105:431394
r1,448:8989250,15555105:0,857018,139537
k1,448:8989250,15555105:0
x1,448:9876308,15555105
x1,448:10374654,15555105
k1,448:10651919,15555105:267299
x1,448:11064547,15555105
k1,448:11331847,15555105:267300
x1,448:12268741,15555105
x1,448:12850809,15555105
k1,448:13118108,15555105:267299
x1,448:14114803,15555105
k1,448:14382102,15555105:267299
x1,448:17099092,15555105
k1,448:17366392,15555105:267300
x1,448:18961103,15555105
x1,448:19319913,15555105
x1,448:20838875,15555105
k1,448:21106174,15555105:267299
x1,448:22262340,15555105
k1,448:22529640,15555105:267300
x1,448:24124351,15555105
x1,448:24483161,15555105
x1,448:26303124,15555105
k1,448:26570423,15555105:267299
x1,448:27429574,15555105
k1,448:27696873,15555105:267299
x1,448:28693568,15555105
k1,448:28960868,15555105:267300
x1,448:32437339,15555105
k1,448:32704638,15555105:267299
x1,448:34622279,15555105
k1,448:34622279,15555105:0
)
(1,448:5636156,16580083:28986123,498346,139537
x1,448:6234173,16580083
k1,448:6555748,16580083:321575
x1,448:7552443,16580083
k1,448:7874017,16580083:321574
x1,448:9030183,16580083
x1,448:9849466,16580083
k1,448:10415513,16580083:566047
x1,448:11302571,16580083
x1,448:11800917,16580083
k1,448:12132457,16580083:321574
x1,448:12545085,16580083
k1,448:12866660,16580083:321575
x1,448:13905216,16580083
x1,448:15464046,16580083
k1,448:15785621,16580083:321575
x1,448:16782316,16580083
k1,448:17103890,16580083:321574
x1,448:18698601,16580083
x1,448:19057411,16580083
x1,448:20576373,16580083
k1,448:20897948,16580083:321575
x1,448:22054114,16580083
k1,448:22375688,16580083:321574
x1,448:23970399,16580083
x1,448:24329209,16580083
x1,448:26149172,16580083
k1,448:26470747,16580083:321575
x1,448:27927915,16580083
k1,448:28249489,16580083:321574
x1,448:29246184,16580083
k1,448:29567759,16580083:321575
x1,448:30723925,16580083
x1,448:31343869,16580083
k1,448:31665443,16580083:321574
x1,448:33304009,16580083
k1,448:33625584,16580083:321575
x1,448:34622279,16580083
k1,448:34622279,16580083:0
)
(1,448:5636156,17605061:28986123,498346,307496
x1,448:8510623,17605061
g1,448:8749829,17605061
x1,448:12425639,17605061
g1,448:12744580,17605061
x1,448:14239622,17605061
g1,448:14478828,17605061
x1,448:16077526,17605061
g1,448:16316732,17605061
x1,448:17911443,17605061
x1,448:18270253,17605061
x1,448:20090216,17605061
g1,448:20329422,17605061
x1,448:21288242,17605061
g1,448:21527448,17605061
x1,448:22386599,17605061
g1,448:22625805,17605061
x1,448:22984615,17605061
g1,448:23223821,17605061
x1,448:24160715,17605061
x1,448:24858400,17605061
g1,448:25097606,17605061
x1,448:25476351,17605061
x1,448:26712252,17605061
g1,448:26951458,17605061
x1,448:27529541,17605061
g1,448:27768747,17605061
$1,448:27768747,17605061
x1,448:28105130,17605061
$1,448:28105130,17605061
x1,448:28304469,17605061
r1,448:28304469,17605061:0,307496,307496
k1,448:34622279,17605061:6317810
g1,448:34622279,17605061
)
]
g1,448:34622279,17605061
g1,448:34622279,17605061
)
]
]
(1,454:5636156,21192951:28986123,546132,152916
(1,454:5636156,21192951:2015232,506811,0
g1,454:5636156,21192951
x1,454:6766652,21192951
g1,454:7651388,21192951
)
x1,454:8319491,21192951
x1,454:10683794,21192951
g1,454:10978706,21192951
x1,454:15290794,21192951
g1,454:15585706,21192951
x1,454:16659769,21192951
g1,454:16954681,21192951
x1,454:19022160,21192951
g1,454:19317072,21192951
x1,454:22856837,21192951
k1,454:34622279,21192951:11765442
g1,454:34622279,21192951
)
(1,463:5636156,23062693:28986123,589824,196608
x1,463:7700155,23062693
k1,456:7948692,23062693:248537
x1,456:9360432,23062693
k1,456:9608970,23062693:248538
$1,456:9608970,23062693
x1,456:10308573,23062693
$1,456:10308573,23062693
k1,456:10557110,23062693:248537
x1,456:12139970,23062693
x1,456:12721778,23062693
k1,456:12970315,23062693:248537
x1,456:14039815,23062693
k1,456:14288353,23062693:248538
x1,456:14716153,23062693
x1,456:15764263,23062693
x1,456:16170673,23062693
x1,456:16833763,23062693
k1,456:17082300,23062693:248537
x1,456:17702610,23062693
k1,456:17951147,23062693:248537
x1,456:18378947,23062693
x1,456:21869795,23062693
k1,456:22209321,23062693:339526
x1,456:24181479,23062693
k1,457:24430016,23062693:248537
x1,457:25456736,23062693
k1,457:25705274,23062693:248538
x1,457:26774774,23062693
k1,457:27023311,23062693:248537
x1,457:29123809,23062693
k1,457:29372346,23062693:248537
x1,457:30784086,23062693
k1,457:31032624,23062693:248538
x1,457:33988722,23062693
k1,457:34237259,23062693:248537
x1,457:34622279,23062693
k1,457:34622279,23062693:0
)
(1,463:5636156,24107998:28986123,546132,152916
x1,463:7378759,24107998
k1,457:7641183,24107998:262424
x1,457:10789791,24107998
k1,457:11149279,24107998:359488
x1,457:11705419,24107998
k1,458:11149279,24107998:-64170
x1,458:13459399,24107998
k1,458:13721828,24107998:262429
x1,458:14106848,24107998
k1,458:14369277,24107998:262429
x1,458:15096537,24107998
x1,458:16358547,24107998
k1,458:16620977,24107998:262430
x1,458:17305457,24107998
k1,458:17567886,24107998:262429
x1,458:19843782,24107998
k1,458:20106211,24107998:262429
x1,458:20726521,24107998
k1,458:20988951,24107998:262430
x1,458:21801771,24107998
k1,458:22064200,24107998:262429
$1,458:22064200,24107998
x1,458:22523857,24107998
$1,458:22523857,24107998
k1,458:22786286,24107998:262429
x1,458:23214086,24107998
x1,458:26187296,24107998
k1,458:26449726,24107998:262430
x1,458:29598334,24107998
k1,458:29862200,24107998:263866
x1,458:30931700,24107998
k1,458:31194130,24107998:262430
x1,458:31621930,24107998
x1,458:32670040,24107998
x1,458:33076450,24107998
x1,458:33739540,24107998
k1,458:34001969,24107998:262429
x1,458:34622279,24107998
k1,458:34622279,24107998:0
)
(1,463:5636156,25153303:28986123,589824,196608
x1,463:6063956,25153303
x1,458:8275682,25153303
k1,458:8558112,25153303:282430
x1,458:9285372,25153303
x1,458:10851120,25153303
k1,458:11133551,25153303:282431
x1,458:11651189,25153303
k1,458:11933619,25153303:282430
x1,458:13430919,25153303
k1,458:13713349,25153303:282430
$1,458:13713349,25153303
x1,458:14345882,25153303
x1,458:14610213,25153303
k1,458:14872494,25153303:262281
x1,458:15471414,25153303
k1,458:15733694,25153303:262280
x1,458:16433297,25153303
(1,458:16433297,24867913:370768,225735,0
x1,458:16771297,24867913
)
$1,458:16804065,25153303
x1,458:17017965,25153303
k1,458:17437456,25153303:419491
x1,458:19409614,25153303
k1,459:19692044,25153303:282430
x1,459:20419304,25153303
x1,459:21985052,25153303
k1,459:22267483,25153303:282431
x1,459:24624661,25153303
x1,459:24988291,25153303
k1,459:25270721,25153303:282430
$1,459:25270721,25153303
x1,459:26335572,25153303
$1,459:26335572,25153303
k1,459:26618002,25153303:282430
x1,459:28671442,25153303
k1,459:28953873,25153303:282431
x1,459:30840471,25153303
k1,459:31259962,25153303:419491
x1,459:32992279,25153303
k1,460:33274709,25153303:282430
x1,460:34622279,25153303
k1,460:34622279,25153303:0
)
(1,463:5636156,26198608:28986123,546132,152916
x1,463:7398692,26198608
k1,460:7642881,26198608:244189
x1,460:8331639,26198608
k1,460:8575827,26198608:244188
x1,460:9217527,26198608
k1,460:9461716,26198608:244189
x1,460:10531216,26198608
k1,460:10775404,26198608:244188
x1,460:13731502,26198608
k1,460:13975691,26198608:244189
x1,460:16328591,26198608
k1,460:16572779,26198608:244188
x1,460:17300039,26198608
x1,460:18305369,26198608
k1,460:18552056,26198608:246687
x1,460:20263256,26198608
k1,460:20507444,26198608:244188
x1,460:21534164,26198608
k1,460:21778353,26198608:244189
$1,460:21778353,26198608
x1,460:22548393,26198608
$1,460:22548393,26198608
k1,460:22792581,26198608:244188
x1,460:24503781,26198608
k1,460:24747970,26198608:244189
x1,460:26206768,26198608
k1,460:26450956,26198608:244188
x1,460:29689402,26198608
k1,460:29933591,26198608:244189
x1,460:32333549,26198608
x1,460:34622279,26198608
k1,460:34622279,26198608:0
)
(1,463:5636156,27243913:28986123,546132,152916
x1,463:6320636,27243913
k1,460:6570543,27243913:249907
x1,460:6998343,27243913
x1,460:9210069,27243913
k1,460:9459977,27243913:249908
x1,460:10187237,27243913
x1,460:11966885,27243913
k1,460:12306867,27243913:339982
x1,460:14279025,27243913
k1,461:14528932,27243913:249907
x1,461:15256192,27243913
x1,461:16821940,27243913
k1,461:17071848,27243913:249908
x1,461:19471806,27243913
x1,461:20733816,27243913
k1,461:20983723,27243913:249907
x1,461:21668203,27243913
k1,461:21918110,27243913:249907
$1,461:21918110,27243913
x1,461:22688150,27243913
$1,461:22688150,27243913
k1,461:22938057,27243913:249907
x1,461:24991497,27243913
k1,461:25241405,27243913:249908
x1,461:27128003,27243913
k1,461:27379265,27243913:251262
x1,461:28068023,27243913
k1,461:28317930,27243913:249907
x1,461:28874070,27243913
x1,461:29194920,27243913
k1,461:29444827,27243913:249907
x1,461:30257647,27243913
x1,461:30642667,27243913
x1,461:30963517,27243913
k1,461:31213424,27243913:249907
x1,461:31598444,27243913
k1,461:31848352,27243913:249908
x1,461:33302872,27243913
x1,461:33687892,27243913
k1,461:33937799,27243913:249907
x1,461:34622279,27243913
k1,461:34622279,27243913:0
)
(1,463:5636156,28289218:28986123,546132,152916
x1,463:6791216,28289218
k1,461:7090091,28289218:298875
x1,461:8758511,28289218
k1,461:9227337,28289218:468826
x1,461:9932934,28289218
k1,462:10231809,28289218:298875
x1,462:11476707,28289218
k1,462:11775582,28289218:298875
x1,462:15463218,28289218
k1,462:15772642,28289218:309424
x1,462:16328782,28289218
x1,462:16649632,28289218
k1,462:16948507,28289218:298875
x1,462:18018007,28289218
x1,462:19023337,28289218
k1,462:19322212,28289218:298875
x1,462:20135032,28289218
k1,462:20433907,28289218:298875
x1,462:21610357,28289218
x1,462:23899087,28289218
x1,462:24480895,28289218
k1,462:24779771,28289218:298876
x1,462:25421471,28289218
x1,462:25806491,28289218
x1,462:27817151,28289218
k1,462:28116026,28289218:298875
x1,462:28522436,28289218
x1,462:30597266,28289218
k1,462:30896141,28289218:298875
x1,462:34622279,28289218
k1,462:34622279,28289218:0
)
(1,463:5636156,29334523:28986123,546132,152916
x1,463:8036114,29334523
x1,462:10324844,29334523
g1,462:10581524,29334523
x1,462:11266004,29334523
g1,462:11522684,29334523
x1,462:12592184,29334523
g1,462:12848864,29334523
x1,462:15077702,29334523
g1,462:15334382,29334523
x1,462:18376040,29334523
g1,462:18632720,29334523
x1,462:19253030,29334523
g1,462:19509710,29334523
x1,462:20579210,29334523
g1,462:20835890,29334523
x1,462:22504310,29334523
k1,463:34622279,29334523:12117969
g1,463:34622279,29334523
)
(1,477:5636156,31390498:28986123,546132,152916
g1,467:5636156,31390498
(1,467:5636156,31390498:0,0,0
(1,467:5636156,31390498:0,0,0
(1,467:5636156,30297691:0,0,0
)
)
g1,467:5636156,31390498
)
x1,467:7175342,31390498
x1,467:9843203,31390498
x1,467:10162691,31390498
g1,467:10457603,31390498
x1,467:11145731,31390498
g1,467:11538947,31390498
x1,467:12207050,31390498
x1,467:14571353,31390498
g1,467:14866265,31390498
x1,467:16105532,31390498
g1,467:16400444,31390498
x1,467:16891964,31390498
x1,467:18096188,31390498
x1,467:18563132,31390498
x1,467:19352750,31390498
g1,467:19647662,31390498
x1,467:20360366,31390498
g1,467:20655278,31390498
x1,467:21146798,31390498
x1,467:24932776,31390498
g1,467:25702816,31390498
$1,467:25702816,31390498
h1,467:25702816,31390498:0,0,0
$1,467:25702816,31390498
k1,468:34622279,31390498:8919463
g1,477:34622279,31390498
)
(1,477:5636156,32435803:28986123,589824,196608
x1,477:6427313,32435803
x1,468:6705383,32435803
k1,468:7047031,32435803:341648
x1,468:8291929,32435803
k1,468:8633577,32435803:341648
x1,468:9703077,32435803
k1,468:10044725,32435803:341648
x1,468:12149501,32435803
k1,468:12491149,32435803:341648
x1,468:16726369,32435803
k1,468:17068017,32435803:341648
x1,468:17987787,32435803
k1,468:18329435,32435803:341648
x1,468:19398935,32435803
k1,468:19740583,32435803:341648
x1,468:21417559,32435803
k1,468:21759207,32435803:341648
$1,468:21759207,32435803
x1,468:22458810,32435803
k1,468:22821886,32435803:363076
x1,468:23420806,32435803
k1,468:23783882,32435803:363076
x1,468:24382802,32435803
k1,468:24513872,32435803:131070
x1,468:25112792,32435803
k1,468:25243862,32435803:131070
x1,468:25628882,32435803
$1,468:25628882,32435803
x1,468:25842782,32435803
k1,468:26439926,32435803:597144
x1,468:27231083,32435803
k1,469:26439926,32435803:-64170
x1,469:27509153,32435803
k1,469:27850801,32435803:341648
x1,469:28663621,32435803
k1,469:29005269,32435803:341648
x1,469:30117549,32435803
k1,469:30459197,32435803:341648
x1,469:31550087,32435803
x1,469:31870937,32435803
k1,469:32212585,32435803:341648
$1,469:32212585,32435803
x1,469:32912188,32435803
k1,469:33275263,32435803:363075
x1,469:33874183,32435803
k1,469:34237259,32435803:363076
x1,469:34622279,32435803
$1,469:34622279,32435803
k1,477:34622279,32435803:0
)
(1,477:5636156,33481108:28986123,589824,196608
x1,477:6324914,33481108
k1,469:6620766,33481108:295852
x1,469:7865664,33481108
k1,469:8161517,33481108:295853
x1,469:9166847,33481108
x1,469:9791435,33481108
k1,469:10087287,33481108:295852
$1,469:10087287,33481108
x1,469:10719820,33481108
x1,469:10984151,33481108
k1,469:11269277,33481108:285126
x1,469:11868197,33481108
k1,469:12153323,33481108:285126
x1,469:12538343,33481108
k1,469:12823469,33481108:285126
x1,469:13422389,33481108
k1,469:13707515,33481108:285126
x1,469:14772366,33481108
k1,469:15057492,33481108:285126
x1,469:15656412,33481108
k1,469:15941539,33481108:285127
x1,469:16326559,33481108
$1,469:16326559,33481108
x1,469:16540459,33481108
k1,469:16846104,33481108:305645
x1,469:19733754,33481108
k1,469:20029606,33481108:295852
x1,469:21184666,33481108
k1,469:21480519,33481108:295853
x1,469:22100829,33481108
k1,469:22396681,33481108:295852
x1,469:23466181,33481108
k1,469:23762033,33481108:295852
x1,469:26846471,33481108
x1,469:27428279,33481108
k1,469:27724132,33481108:295853
x1,469:28536952,33481108
k1,469:28832804,33481108:295852
x1,469:29902304,33481108
k1,469:30198157,33481108:295853
x1,469:31866577,33481108
k1,469:32162429,33481108:295852
x1,469:34622279,33481108
k1,469:34622279,33481108:0
)
(1,477:5636156,34526413:28986123,589824,196608
x1,477:6427313,34526413
x1,470:6705383,34526413
k1,470:6993092,34526413:287709
x1,470:7805912,34526413
k1,470:8093620,34526413:287708
x1,470:9205900,34526413
k1,470:9493609,34526413:287709
x1,470:10584499,34526413
x1,470:10905349,34526413
k1,470:11193057,34526413:287708
$1,470:11193057,34526413
x1,470:11892660,34526413
k1,470:12163925,34526413:271265
x1,470:12775596,34526413
k1,470:13046860,34526413:271264
x1,470:13431880,34526413
$1,470:13431880,34526413
k1,470:13719589,34526413:287709
x1,470:15644689,34526413
k1,470:15932397,34526413:287708
x1,470:16621155,34526413
k1,470:16908864,34526413:287709
x1,470:18153762,34526413
k1,470:18441470,34526413:287708
x1,470:19553750,34526413
x1,470:21418958,34526413
k1,470:21706667,34526413:287709
x1,470:22091687,34526413
k1,470:22379396,34526413:287709
x1,470:24625346,34526413
k1,470:24913054,34526413:287708
x1,470:26324794,34526413
k1,470:26612503,34526413:287709
x1,470:27130141,34526413
k1,470:27417849,34526413:287708
x1,470:28102329,34526413
k1,470:28390038,34526413:287709
x1,470:30529038,34526413
x1,470:31577148,34526413
k1,470:31864857,34526413:287709
$1,470:31864857,34526413
x1,470:33019917,34526413
k1,470:33215802,34526413:195885
x1,470:33827473,34526413
k1,470:34023359,34526413:195886
x1,470:34408379,34526413
$1,470:34408379,34526413
x1,470:34622279,34526413
k1,470:34622279,34526413:0
)
(1,477:5636156,35571718:28986123,546132,152916
x1,477:7176236,35571718
x1,470:7582646,35571718
k1,470:7889851,35571718:307205
x1,470:8980741,35571718
x1,470:9605329,35571718
k1,470:9912534,35571718:307205
x1,470:11456892,35571718
x1,470:13039752,35571718
x1,470:13317822,35571718
k1,470:13625027,35571718:307205
x1,470:14737307,35571718
x1,470:17077373,35571718
k1,470:17384578,35571718:307205
x1,470:18881878,35571718
k1,470:19189083,35571718:307205
x1,470:19873563,35571718
k1,470:20180768,35571718:307205
x1,470:22576448,35571718
k1,470:23070264,35571718:493816
x1,470:24396444,35571718
k1,471:24703649,35571718:307205
x1,471:26893985,35571718
k1,471:27201190,35571718:307205
x1,471:28227910,35571718
k1,471:28535115,35571718:307205
x1,471:29540445,35571718
x1,471:30289095,35571718
k1,471:30596300,35571718:307205
x1,471:31238000,35571718
k1,471:31545205,35571718:307205
x1,471:33716154,35571718
k1,471:34023359,35571718:307205
x1,471:34408379,35571718
x1,471:34622279,35571718
k1,471:34622279,35571718:0
)
(1,477:5636156,36617023:28986123,589824,196608
x1,477:6138685,36617023
x1,472:6758995,36617023
k1,472:7058627,36617023:299632
x1,472:7871447,36617023
k1,472:8171079,36617023:299632
x1,472:8577489,36617023
x1,472:10207407,36617023
k1,472:10507039,36617023:299632
x1,472:11127349,36617023
k1,472:11426981,36617023:299632
$1,472:11426981,36617023
x1,472:12126584,36617023
$1,472:12126584,36617023
x1,472:12340484,36617023
k1,472:12650854,36617023:310370
x1,472:13720354,36617023
k1,472:14019986,36617023:299632
x1,472:15350444,36617023
k1,472:15650076,36617023:299632
x1,472:17575176,36617023
k1,472:17874808,36617023:299632
x1,472:18495118,36617023
k1,472:18794750,36617023:299632
x1,472:20965699,36617023
k1,472:21265331,36617023:299632
x1,472:21650351,36617023
k1,472:21949983,36617023:299632
x1,472:24307161,36617023
k1,472:24606793,36617023:299632
x1,472:26018533,36617023
k1,472:26318165,36617023:299632
x1,472:27387665,36617023
k1,472:27687297,36617023:299632
x1,472:30767457,36617023
x1,472:31152477,36617023
k1,472:31452109,36617023:299632
x1,472:33124807,36617023
k1,472:33424439,36617023:299632
x1,472:34622279,36617023
k1,472:34622279,36617023:0
)
(1,477:5636156,37662328:28986123,589824,196608
x1,477:6384806,37662328
x1,472:7133456,37662328
x1,472:9058556,37662328
k1,472:9329983,37662328:271427
x1,472:10485043,37662328
x1,472:10870063,37662328
x1,472:12217633,37662328
k1,472:12489059,37662328:271426
x1,472:13173539,37662328
k1,472:13444966,37662328:271427
x1,472:13829986,37662328
k1,472:14101413,37662328:271427
x1,472:15577323,37662328
x1,472:17100291,37662328
k1,472:17371717,37662328:271426
x1,472:20242255,37662328
k1,472:20628736,37662328:386481
x1,472:22617733,37662328
k1,473:22889159,37662328:271426
x1,473:23295569,37662328
x1,473:25370399,37662328
k1,473:25641826,37662328:271427
$1,473:25641826,37662328
x1,473:26341429,37662328
$1,473:26341429,37662328
k1,473:26612856,37662328:271427
x1,473:27168996,37662328
x1,473:27489846,37662328
k1,473:27761272,37662328:271426
x1,473:29044672,37662328
k1,473:29316099,37662328:271427
x1,473:30385599,37662328
k1,473:30657026,37662328:271427
x1,473:31063436,37662328
x1,473:32389616,37662328
k1,473:32661042,37662328:271426
x1,473:33281352,37662328
k1,473:33552779,37662328:271427
x1,473:34622279,37662328
k1,473:34622279,37662328:0
)
(1,477:5636156,38707633:28986123,546132,152916
x1,477:8716316,38707633
x1,473:9101336,38707633
k1,473:9334112,38707633:232776
x1,473:11220710,38707633
k1,473:11458266,38707633:237556
$1,473:11458266,38707633
x1,473:12046755,38707633
$1,473:12068145,38707633
x1,473:12282045,38707633
k1,473:12519602,38707633:237557
x1,473:15479978,38707633
k1,473:15712754,38707633:232776
x1,473:17252834,38707633
x1,473:20504114,38707633
k1,473:20736890,38707633:232776
x1,473:21425648,38707633
k1,473:21658423,38707633:232775
x1,473:22774981,38707633
x1,473:23737531,38707633
k1,473:23970307,38707633:232776
x1,473:24612007,38707633
k1,473:24844783,38707633:232776
x1,473:25914283,38707633
k1,473:26147059,38707633:232776
x1,473:28375897,38707633
k1,473:28608673,38707633:232776
x1,473:30533773,38707633
k1,473:30766548,38707633:232775
x1,473:31386858,38707633
k1,473:31619634,38707633:232776
x1,473:33790583,38707633
k1,473:34023359,38707633:232776
x1,473:34408379,38707633
x1,473:34622279,38707633
k1,473:34622279,38707633:0
)
(1,477:5636156,39752938:28986123,589824,196608
x1,477:7137734,39752938
k1,474:7452807,39752938:315073
x1,474:8885937,39752938
x1,474:9510525,39752938
k1,474:9825598,39752938:315073
x1,474:11545354,39752938
k1,474:11860426,39752938:315072
x1,474:12549184,39752938
k1,474:12864257,39752938:315073
x1,474:16205375,39752938
k1,474:16520448,39752938:315073
$1,474:16520448,39752938
x1,474:17220051,39752938
$1,474:17220051,39752938
k1,474:17535124,39752938:315073
x1,474:20495500,39752938
k1,474:20810572,39752938:315072
$1,474:20810572,39752938
x1,474:21443105,39752938
x1,474:21707436,39752938
$1,474:21707436,39752938
k1,474:22022509,39752938:315073
x1,474:24845989,39752938
k1,474:25161062,39752938:315073
x1,474:25717202,39752938
x1,474:26038052,39752938
k1,474:26353125,39752938:315073
x1,474:27726363,39752938
k1,474:28041435,39752938:315072
x1,474:28426455,39752938
x1,474:28811475,39752938
x1,474:29431785,39752938
k1,474:29746858,39752938:315073
x1,474:31415278,39752938
k1,474:31730351,39752938:315073
x1,474:34040471,39752938
x1,474:34622279,39752938
k1,474:34622279,39752938:0
)
(1,477:5636156,40798243:28986123,546132,152916
x1,477:6320636,40798243
k1,474:6611824,40798243:291188
x1,474:7638544,40798243
k1,474:7929733,40798243:291189
x1,474:8999233,40798243
k1,474:9290421,40798243:291188
x1,474:12370581,40798243
x1,474:12755601,40798243
k1,474:13046789,40798243:291188
x1,474:14719487,40798243
k1,474:15010675,40798243:291188
$1,474:15010675,40798243
x1,474:15599164,40798243
$1,474:15620554,40798243
x1,474:15834454,40798243
k1,474:16280219,40798243:445765
x1,474:17606399,40798243
k1,475:17897587,40798243:291188
x1,475:19223767,40798243
k1,475:19514956,40798243:291189
x1,475:20135266,40798243
k1,475:20426454,40798243:291188
x1,475:21581514,40798243
x1,475:21966534,40798243
x1,475:24426384,40798243
k1,475:24717572,40798243:291188
x1,475:27806288,40798243
k1,475:28097476,40798243:291188
x1,475:28786234,40798243
k1,475:29077423,40798243:291189
x1,475:32157583,40798243
k1,475:32448771,40798243:291188
x1,475:32876571,40798243
x1,475:33261591,40798243
k1,475:33552779,40798243:291188
x1,475:34622279,40798243
k1,475:34622279,40798243:0
)
(1,477:5636156,41843548:28986123,589824,196608
x1,477:7261796,41843548
k1,475:7498664,41843548:236868
x1,475:8914682,41843548
k1,475:9151551,41843548:236869
x1,475:12492669,41843548
k1,475:12729537,41843548:236868
x1,475:14269617,41843548
x1,475:17520897,41843548
k1,475:17757765,41843548:236868
x1,475:19255065,41843548
k1,475:19491934,41843548:236869
$1,475:19491934,41843548
x1,475:20191537,41843548
$1,475:20191537,41843548
k1,475:20428405,41843548:236868
x1,475:21070105,41843548
k1,475:21306973,41843548:236868
x1,475:22376473,41843548
k1,475:22613342,41843548:236869
x1,475:24842180,41843548
k1,475:25079048,41843548:236868
x1,475:27004148,41843548
k1,475:27241016,41843548:236868
x1,475:27861326,41843548
k1,475:28098195,41843548:236869
x1,475:30269144,41843548
k1,475:30506012,41843548:236868
x1,475:30891032,41843548
x1,475:31104932,41843548
k1,475:31440568,41843548:335636
x1,475:32942146,41843548
k1,476:33179015,41843548:236869
x1,476:33696653,41843548
k1,476:33933521,41843548:236868
x1,476:34622279,41843548
k1,476:34622279,41843548:0
)
(1,477:5636156,42888853:28986123,546132,152916
x1,477:6812606,42888853
x1,476:8587976,42888853
g1,476:8844656,42888853
x1,476:9533414,42888853
g1,476:9790094,42888853
x1,476:11715194,42888853
g1,476:11971874,42888853
x1,476:14799632,42888853
g1,476:15056312,42888853
x1,476:17242370,42888853
g1,476:17499050,42888853
x1,476:18589940,42888853
x1,476:18910790,42888853
g1,476:19167470,42888853
x1,476:21220910,42888853
g1,476:21477590,42888853
x1,476:22162070,42888853
g1,476:22418750,42888853
x1,476:23702150,42888853
g1,476:23958830,42888853
x1,476:25028330,42888853
g1,476:25285010,42888853
x1,476:26760920,42888853
x1,476:28283888,42888853
g1,476:28540568,42888853
x1,476:31411106,42888853
k1,477:34622279,42888853:3211173
g1,477:34622279,42888853
)
]
(1,507:5636156,48320270:28986123,506811,0
(1,507:5636156,48320270:28986123,506811,0
k1,507:19102498,48320270:13466342
x1,507:19487518,48320270
g1,507:19744198,48320270
x1,507:20514238,48320270
g1,507:20770918,48320270
x1,507:21155938,48320270
k1,507:34622279,48320270:13466341
)
)
]
]
]
!35379
}12
!11
{13
[1,526:0,48320270:34622279,48320270,0
[1,526:0,0:0,0,0
(1,526:0,-2196951:0,0,0
k1,526:0,-2196951:-834089
)
]
[1,526:0,48320270:34622279,48320270,0
(1,526:0,4736286:0,0,0
g1,526:4736286,4736286
g1,526:0,4736286
)
[1,526:5636156,48320270:28986123,45715154,0
[1,526:5636156,3647321:28986123,1042205,0
(1,526:5636156,3647321:28986123,0,0
h1,526:5636156,3647321:28986123,0,0
)
]
[1,526:5636156,44672948:28986123,39462717,0
[1,492:5636156,25191406:28986123,19981175,0
[1,492:5636156,25191406:28986123,19981175,0
(1,490:5636156,11994813:28986123,6784582,6391366
g1,490:5636156,11994813
h1,480:5636156,11994813:0,0,0
(1,486:5636156,11994813:29689438,6784582,6391366
$1,486:5636156,11994813
[1,486:5636156,11994813:29689438,6784582,6391366
(1,485:5636156,16965528:29689438,11755297,327845
g1,481:5636156,16965528
(1,482:5636156,16965528:14409945,11755297,327845
r1,481:5636156,16965528:0,1092806,327845
g1,481:6029372,16965528
g1,481:6029372,16965528
(1,481:6029372,16965528:13623513,11755297,0
(1,481:6029372,16965528:13623723,11755326,0
(1,481:6029372,16965528:13623723,11755326,0
(1,481:6029372,16965528:0,11755326,0
(1,481:6029372,16965528:0,29799137,0
(1,481:6029372,16965528:34535424,29799137,0
)
k1,481:6029372,16965528:-34535424
)
)
g1,481:19653095,16965528
)
)
)
g1,482:19652885,16965528
g1,482:20046101,16965528
)
g1,482:20046101,16965528
(1,485:20046101,16965528:15279493,11755297,327845
g1,483:20439317,16965528
g1,483:20439317,16965528
(1,483:20439317,16965528:14493061,10869889,0
(1,483:20439317,16965528:14493221,10869916,0
(1,483:20439317,16965528:14493221,10869916,0
(1,483:20439317,16965528:0,10869916,0
(1,483:20439317,16965528:0,25901568,0
(1,483:20439317,16965528:34535424,25901568,0
)
k1,483:20439317,16965528:-34535424
)
)
g1,483:34932538,16965528
)
)
)
g1,485:34932378,16965528
g1,485:35325594,16965528
)
g1,485:35325594,16965528
)
(1,486:5636156,18058334:29689438,764961,327845
g1,485:5636156,18058334
(1,485:5636156,18058334:14409945,764961,327845
r1,485:5636156,18058334:0,1092806,327845
g1,485:6029372,18058334
k1,485:19652885,18058334:13623513
g1,485:20046101,18058334
)
g1,485:20046101,18058334
(1,486:20046101,18058334:15279493,764961,327845
g1,486:20439317,18058334
k1,486:34932378,18058334:14493061
g1,486:35325594,18058334
)
g1,486:35325594,18058334
)
]
$1,486:35325594,11994813
)
g1,490:35325594,11994813
g1,490:35325594,11994813
)
(1,490:5636156,24883910:28986123,5842371,307496
h1,490:5636156,24883910:0,0,0
g1,490:5636156,24883910
[1,490:5636156,24883910:28986123,5842371,307496
(1,490:5636156,19759020:28986123,717481,139537
h1,490:5636156,19759020:0,0,0
x1,490:7973886,19759020
k1,490:8230662,19759020:256776
x1,490:8643290,19759020
x1,490:8872528,19759020
k1,490:9230154,19759020:357626
r1,490:9230154,19759020:0,857018,139537
k1,490:9230154,19759020:0
x1,490:10466055,19759020
k1,490:10689340,19759020:223285
x1,490:11931222,19759020
k1,490:12154507,19759020:223285
x1,490:13950551,19759020
k1,490:14173836,19759020:223285
x1,490:15214385,19759020
x1,490:15995792,19759020
k1,490:16219077,19759020:223285
x1,490:17215772,19759020
k1,490:17439057,19759020:223285
x1,490:17797867,19759020
x1,490:18156677,19759020
x1,490:19773314,19759020
k1,490:19996599,19759020:223285
x1,490:21391972,19759020
k1,490:21615257,19759020:223285
x1,490:22312944,19759020
x1,490:24485738,19759020
k1,490:24709023,19759020:223285
x1,490:25287106,19759020
k1,490:25510392,19759020:223286
x1,490:26507087,19759020
k1,490:26730372,19759020:223285
x1,490:29487230,19759020
k1,490:29710515,19759020:223285
x1,490:32600931,19759020
k1,490:32824216,19759020:223285
x1,490:33402299,19759020
k1,490:33625584,19759020:223285
x1,490:34622279,19759020
k1,490:34622279,19759020:0
)
(1,490:5636156,20783998:28986123,538214,179404
x1,490:8506638,20783998
x1,490:8865448,20783998
k1,490:9122496,20783998:257048
x1,490:10683319,20783998
k1,490:10940367,20783998:257048
x1,490:11799518,20783998
k1,490:12056565,20783998:257047
x1,490:12415375,20783998
k1,490:12672423,20783998:257048
x1,490:13609317,20783998
x1,490:14307002,20783998
k1,490:14564050,20783998:257048
$1,490:14564050,20783998
x1,490:15209957,20783998
$1,490:15209957,20783998
k1,490:15467005,20783998:257048
x1,490:15825815,20783998
x1,490:16184625,20783998
x1,490:16764700,20783998
k1,490:17021747,20783998:257047
x1,490:18018442,20783998
k1,490:18275490,20783998:257048
x1,490:19836314,20783998
k1,490:20208781,20783998:372467
x1,490:21444682,20783998
k1,490:21701729,20783998:257047
x1,490:23778840,20783998
k1,490:24035888,20783998:257048
x1,490:25831932,20783998
k1,490:26088980,20783998:257048
x1,490:27085675,20783998
k1,490:27342723,20783998:257048
x1,490:28383272,20783998
x1,490:29164679,20783998
k1,490:29421726,20783998:257047
x1,490:30418421,20783998
k1,490:30675469,20783998:257048
x1,490:31034279,20783998
x1,490:31393089,20783998
x1,490:33009726,20783998
k1,490:33266774,20783998:257048
x1,490:34622279,20783998
k1,490:34622279,20783998:0
)
(1,490:5636156,21808976:28986123,538214,179404
x1,490:8506638,21808976
x1,490:8865448,21808976
k1,490:9071471,21808976:206023
x1,490:10632294,21808976
k1,490:10838317,21808976:206023
x1,490:11697468,21808976
k1,490:11903491,21808976:206023
x1,490:12262301,21808976
k1,490:12468324,21808976:206023
x1,490:13405218,21808976
x1,490:14102903,21808976
k1,490:14308926,21808976:206023
$1,490:14308926,21808976
x1,490:14954833,21808976
$1,490:14954833,21808976
k1,490:15160856,21808976:206023
x1,490:15519666,21808976
x1,490:15878476,21808976
x1,490:16458551,21808976
k1,490:16664574,21808976:206023
x1,490:17661269,21808976
k1,490:17867292,21808976:206023
x1,490:19428116,21808976
k1,490:19735996,21808976:307880
x1,490:20971897,21808976
k1,490:21177920,21808976:206023
x1,490:23011839,21808976
k1,490:23217862,21808976:206023
x1,490:26694333,21808976
k1,490:26900356,21808976:206023
x1,490:27859176,21808976
k1,490:28065199,21808976:206023
x1,490:29061894,21808976
k1,490:29267917,21808976:206023
x1,490:30826747,21808976
k1,490:31032770,21808976:206023
x1,490:31891921,21808976
k1,490:32097944,21808976:206023
x1,490:32855432,21808976
k1,490:33061455,21808976:206023
x1,490:34622279,21808976
k1,490:34622279,21808976:0
)
(1,490:5636156,22833954:28986123,598293,179404
x1,490:6066896,22833954
k1,490:6280023,22833954:213127
x1,490:6838173,22833954
k1,490:7051301,22833954:213128
x1,490:7410111,22833954
$1,490:7410111,22833954
x1,490:7609450,22833954
k1,490:7859000,22833954:249550
$1,490:7859000,22833954
x1,490:8830676,22833954
k1,490:9043803,22833954:213127
x1,490:9601953,22833954
k1,490:9815081,22833954:213128
x1,490:10173891,22833954
$1,490:10173891,22833954
x1,490:10373230,22833954
k1,490:10622780,22833954:249550
$1,490:10622780,22833954
x1,490:11199367,22833954
k1,490:11490733,22833954:213127
x1,490:12048883,22833954
k1,490:12262011,22833954:213128
x1,490:12979631,22833954
$1,490:12979631,22833954
x1,490:13178970,22833954
k1,490:13428520,22833954:249550
$1,490:13428520,22833954
x1,490:14037998,22833954
k1,490:14302454,22833954:213127
x1,490:14860604,22833954
k1,490:15073732,22833954:213128
x1,490:15432542,22833954
$1,490:15432542,22833954
x1,490:15631881,22833954
k1,490:15881431,22833954:249550
$1,490:15881431,22833954
x1,490:16477952,22833954
k1,490:16749384,22833954:213127
x1,490:17307534,22833954
k1,490:17520662,22833954:213128
x1,490:18437621,22833954
$1,490:18437621,22833954
x1,490:18636960,22833954
k1,490:18886510,22833954:249550
$1,490:18886510,22833954
x1,490:19241001,22833954
k1,490:19499810,22833954:213127
x1,490:20057960,22833954
k1,490:20271088,22833954:213128
x1,490:21546857,22833954
$1,490:21546857,22833954
x1,490:21746196,22833954
k1,490:21995746,22833954:249550
$1,490:21995746,22833954
x1,490:22428147,22833954
k1,490:22641274,22833954:213127
x1,490:23199424,22833954
k1,490:23412552,22833954:213128
x1,490:24130172,22833954
(1,490:24130172,22573536:744572,337875,54616
x1,490:24841976,22573536
)
$1,490:24874744,22833954
x1,490:25074083,22833954
k1,490:25323633,22833954:249550
x1,490:26479799,22833954
k1,490:26727281,22833954:247482
$1,490:26727281,22833954
x1,490:27245562,22833954
k1,490:27458689,22833954:213127
x1,490:28016839,22833954
k1,490:28229966,22833954:213127
x1,490:29505735,22833954
$1,490:29505735,22833954
x1,490:29705074,22833954
k1,490:30048842,22833954:343768
x1,490:31284743,22833954
k1,490:31532224,22833954:247481
x1,490:33053180,22833954
k1,490:33300662,22833954:247482
x1,490:34622279,22833954
k1,490:34622279,22833954:0
)
(1,490:5636156,23858932:28986123,498346,139537
x1,490:6676705,23858932
x1,490:7175051,23858932
k1,490:7438908,23858932:263857
x1,490:8435603,23858932
k1,490:8699460,23858932:263857
x1,490:9058270,23858932
x1,490:9417080,23858932
x1,490:11033717,23858932
k1,490:11297575,23858932:263858
x1,490:12374005,23858932
k1,490:12637862,23858932:263857
x1,490:15394720,23858932
k1,490:15658577,23858932:263857
x1,490:18548993,23858932
k1,490:18812850,23858932:263857
x1,490:20852087,23858932
k1,490:21115945,23858932:263858
x1,490:21694028,23858932
k1,490:21957885,23858932:263857
x1,490:23313390,23858932
k1,490:23577247,23858932:263857
x1,490:26447729,23858932
x1,490:26806539,23858932
k1,490:27070396,23858932:263857
x1,490:28914280,23858932
k1,490:29178137,23858932:263857
x1,490:29536947,23858932
x1,490:29895757,23858932
x1,490:30475832,23858932
k1,490:30739690,23858932:263858
x1,490:31736385,23858932
k1,490:32000242,23858932:263857
x1,490:32996937,23858932
k1,490:33260794,23858932:263857
x1,490:34622279,23858932
k1,490:34622279,23858932:0
)
(1,490:5636156,24883910:28986123,538214,307496
x1,490:6553116,24883910
g1,490:6792322,24883910
x1,490:9349840,24883910
g1,490:9589046,24883910
x1,490:10585741,24883910
g1,490:10824947,24883910
x1,490:12062842,24883910
g1,490:12302048,24883910
x1,490:12880131,24883910
g1,490:13119337,24883910
x1,490:14195767,24883910
x1,490:14554577,24883910
x1,490:17327380,24883910
r1,490:17327380,24883910:0,307496,307496
k1,490:34622279,24883910:17294899
g1,490:34622279,24883910
)
]
g1,490:34622279,24883910
g1,490:34622279,24883910
)
]
]
(1,507:5636156,27288558:28986123,546132,152916
g1,497:5636156,27288558
(1,497:5636156,27288558:0,0,0
(1,497:5636156,27288558:0,0,0
(1,497:5636156,26195751:0,0,0
)
)
g1,497:5636156,27288558
)
x1,497:7175342,27288558
x1,497:9843203,27288558
x1,497:10162691,27288558
g1,497:10457603,27288558
x1,497:11145731,27288558
g1,497:11538947,27288558
x1,497:12207050,27288558
x1,497:14571353,27288558
g1,497:14866265,27288558
x1,497:16105532,27288558
g1,497:16400444,27288558
x1,497:18819359,27288558
g1,497:19114271,27288558
x1,497:19826975,27288558
g1,497:20121887,27288558
x1,497:20551967,27288558
g1,497:20846879,27288558
x1,497:21682463,27288558
x1,497:23132447,27288558
g1,497:23902487,27288558
$1,497:23902487,27288558
h1,497:23902487,27288558:0,0,0
$1,497:23902487,27288558
k1,498:34622279,27288558:10719792
g1,507:34622279,27288558
)
(1,507:5636156,28333863:28986123,546132,152916
x1,507:6138685,28333863
x1,498:6758995,28333863
k1,498:6993901,28333863:234906
x1,498:8063401,28333863
k1,498:8298307,28333863:234906
x1,498:10394527,28333863
k1,498:10629433,28333863:234906
x1,498:11249743,28333863
k1,498:11484649,28333863:234906
x1,498:11869669,28333863
k1,498:12104575,28333863:234906
x1,498:12831835,28333863
x1,498:14093845,28333863
k1,498:14328751,28333863:234906
$1,498:14328751,28333863
x1,498:14788408,28333863
$1,498:14788408,28333863
x1,498:15002308,28333863
k1,498:15241568,28333863:239260
x1,498:15797708,28333863
x1,498:16118558,28333863
k1,498:16353464,28333863:234906
x1,498:17444354,28333863
x1,498:17765204,28333863
k1,498:18000110,28333863:234906
$1,498:18000110,28333863
x1,498:18459767,28333863
k1,498:18678217,28333863:218450
x1,498:19277137,28333863
k1,498:19495587,28333863:218450
x1,498:20094507,28333863
k1,498:20225577,28333863:131070
x1,498:20824497,28333863
k1,498:20955567,28333863:131070
x1,498:21340587,28333863
$1,498:21340587,28333863
x1,498:21554487,28333863
k1,498:21889469,28333863:334982
x1,498:22680626,28333863
k1,499:21889469,28333863:-64170
x1,499:22958696,28333863
k1,499:23193602,28333863:234906
x1,499:24006422,28333863
k1,499:24241328,28333863:234906
x1,499:25353608,28333863
k1,499:25588514,28333863:234906
x1,499:26679404,28333863
x1,499:27000254,28333863
k1,499:27235160,28333863:234906
$1,499:27235160,28333863
x1,499:27694817,28333863
k1,499:27913267,28333863:218450
x1,499:28512187,28333863
k1,499:28730637,28333863:218450
x1,499:29115657,28333863
$1,499:29115657,28333863
k1,499:29350563,28333863:234906
x1,499:30035043,28333863
k1,499:30269949,28333863:234906
$1,499:30269949,28333863
x1,499:30729606,28333863
k1,499:30948056,28333863:218450
x1,499:31559727,28333863
k1,499:31778177,28333863:218450
x1,499:32163197,28333863
$1,499:32163197,28333863
k1,499:32398103,28333863:234906
x1,499:33317873,28333863
k1,499:33552779,28333863:234906
x1,499:34622279,28333863
k1,499:34622279,28333863:0
)
(1,507:5636156,29379168:28986123,589824,196608
x1,507:7308854,29379168
k1,499:7572879,29379168:264025
x1,499:10019895,29379168
k1,499:10283920,29379168:264025
x1,499:10972678,29379168
k1,499:11236703,29379168:264025
x1,499:12990683,29379168
k1,499:13254708,29379168:264025
x1,499:13661118,29379168
x1,499:15735948,29379168
k1,499:15999973,29379168:264025
$1,499:15999973,29379168
x1,499:16699576,29379168
$1,499:16699576,29379168
x1,499:16913476,29379168
k1,499:17277751,29379168:364275
x1,499:18603931,29379168
k1,500:18867956,29379168:264025
x1,500:21058292,29379168
k1,500:21322317,29379168:264025
x1,500:22349037,29379168
k1,500:22613062,29379168:264025
x1,500:23618392,29379168
x1,500:24367042,29379168
k1,500:24631067,29379168:264025
x1,500:25272767,29379168
k1,500:25536792,29379168:264025
x1,500:27707741,29379168
k1,500:27971766,29379168:264025
x1,500:28356786,29379168
x1,500:28570686,29379168
k1,500:28934961,29379168:364275
x1,500:30667551,29379168
k1,501:30931576,29379168:264025
x1,501:32903734,29379168
x1,501:33288754,29379168
k1,501:33552779,29379168:264025
x1,501:34622279,29379168
k1,501:34622279,29379168:0
)
(1,507:5636156,30424473:28986123,589824,196608
x1,507:7308854,30424473
k1,501:7535412,30424473:226558
x1,501:10016652,30424473
k1,501:10243210,30424473:226558
x1,501:10931968,30424473
k1,501:11158526,30424473:226558
x1,501:12912506,30424473
k1,501:13139063,30424473:226557
x1,501:13545473,30424473
x1,501:15620303,30424473
k1,501:15846861,30424473:226558
$1,501:15846861,30424473
x1,501:16546464,30424473
$1,501:16546464,30424473
x1,501:16760364,30424473
k1,501:16992946,30424473:232582
x1,501:17420746,30424473
x1,501:19585414,30424473
k1,501:19811972,30424473:226558
x1,501:20368112,30424473
x1,501:20688962,30424473
k1,501:20915520,30424473:226558
x1,501:21942240,30424473
k1,501:22168798,30424473:226558
x1,501:25509916,30424473
k1,501:25736474,30424473:226558
$1,501:25736474,30424473
x1,501:26369007,30424473
x1,501:26633338,30424473
$1,501:26633338,30424473
k1,501:26859896,30424473:226558
x1,501:28870556,30424473
k1,501:29202755,30424473:332199
x1,501:31191752,30424473
k1,502:31418310,30424473:226558
$1,502:31418310,30424473
x1,502:31877967,30424473
k1,502:32096417,30424473:218450
x1,502:32695337,30424473
k1,502:32913787,30424473:218450
x1,502:33298807,30424473
$1,502:33298807,30424473
x1,502:33512707,30424473
k1,502:33745289,30424473:232582
x1,502:34301429,30424473
x1,502:34622279,30424473
k1,502:34622279,30424473:0
)
(1,507:5636156,31469778:28986123,589824,219909
x1,507:6662876,31469778
k1,502:6936924,31469778:274048
$1,502:6936924,31469778
x1,502:7569457,31469778
x1,502:7833788,31469778
k1,502:8081799,31469778:248011
x1,502:8680719,31469778
k1,502:8928731,31469778:248012
x1,502:9993582,31469778
k1,502:10241594,31469778:248012
x1,502:10840514,31469778
k1,502:11088526,31469778:248012
x1,502:11473546,31469778
$1,502:11473546,31469778
k1,502:11747593,31469778:274047
x1,502:13287673,31469778
x1,502:13694083,31469778
k1,502:13968131,31469778:274048
x1,502:16068629,31469778
k1,502:16342676,31469778:274047
$1,502:16342676,31469778
x1,502:16984376,31469778
(1,502:16984376,31587742:724668,225735,101945
x1,502:17676276,31587742
)
$1,502:17709044,31469778
k1,502:17983092,31469778:274048
x1,502:19848300,31469778
k1,502:20122348,31469778:274048
x1,502:20507368,31469778
k1,502:20781415,31469778:274047
x1,502:21209215,31469778
x1,502:22514005,31469778
x1,502:24931075,31469778
k1,502:25205123,31469778:274048
x1,502:27664973,31469778
k1,502:28059316,31469778:394343
x1,502:29560894,31469778
k1,503:29834941,31469778:274047
x1,503:32080891,31469778
k1,503:32354939,31469778:274048
x1,503:34622279,31469778
k1,503:34622279,31469778:0
)
(1,507:5636156,32515083:28986123,589824,196608
x1,507:6063956,32515083
x1,503:6427586,32515083
k1,503:6644121,32515083:216535
x1,503:6986361,32515083
x1,503:9360651,32515083
k1,503:9577187,32515083:216536
x1,503:10218887,32515083
k1,503:10435422,32515083:216535
x1,503:11808660,32515083
k1,503:12025196,32515083:216536
x1,503:12410216,32515083
k1,503:12626751,32515083:216535
x1,503:13247061,32515083
k1,503:13463597,32515083:216536
x1,503:14533097,32515083
k1,503:14749632,32515083:216535
x1,503:18000912,32515083
k1,503:18217448,32515083:216536
x1,503:21310442,32515083
k1,503:21526977,32515083:216535
x1,503:22168677,32515083
k1,503:22385213,32515083:216536
x1,503:24823673,32515083
k1,503:25040208,32515083:216535
x1,503:26024148,32515083
k1,503:26240684,32515083:216536
x1,503:26540144,32515083
x1,503:28644920,32515083
k1,503:28861455,32515083:216535
x1,503:33716985,32515083
k1,503:33933521,32515083:216536
x1,503:34622279,32515083
k1,503:34622279,32515083:0
)
(1,507:5636156,33560388:28986123,546132,152916
x1,507:6192296,33560388
x1,503:6513146,33560388
k1,503:6780060,33560388:266914
x1,503:9047400,33560388
k1,503:9314314,33560388:266914
x1,503:11975230,33560388
k1,503:12242144,33560388:266914
x1,503:12627164,33560388
k1,503:12894078,33560388:266914
x1,503:14780676,33560388
k1,503:15047590,33560388:266914
x1,503:15774850,33560388
x1,503:17036860,33560388
k1,503:17303774,33560388:266914
$1,503:17303774,33560388
x1,503:17635181,33560388
$1,503:17635181,33560388
k1,503:17902095,33560388:266914
x1,503:18586575,33560388
k1,503:18853489,33560388:266914
x1,503:19238509,33560388
k1,503:19505422,33560388:266913
x1,503:20831602,33560388
k1,503:21098516,33560388:266914
x1,503:23151956,33560388
k1,503:23418870,33560388:266914
x1,503:24787830,33560388
k1,503:25054744,33560388:266914
$1,503:25054744,33560388
x1,503:25458969,33560388
$1,503:25458969,33560388
k1,503:25725883,33560388:266914
x1,503:28335463,33560388
k1,503:28602377,33560388:266914
x1,503:29030177,33560388
x1,503:30420527,33560388
k1,503:30687441,33560388:266914
x1,503:31778331,33560388
k1,503:32045245,33560388:266914
x1,503:33542545,33560388
k1,503:33809459,33560388:266914
x1,503:34622279,33560388
k1,503:34622279,33560388:0
)
(1,507:5636156,34605693:28986123,546132,219909
x1,507:7347356,34605693
x1,503:7732376,34605693
k1,503:7959972,34605693:227596
x1,503:10612332,34605693
k1,503:10944877,34605693:332545
x1,503:12271057,34605693
k1,504:12498653,34605693:227596
x1,504:14167073,34605693
k1,504:14394669,34605693:227596
x1,504:16854519,34605693
k1,504:17087932,34605693:233413
$1,504:17087932,34605693
x1,504:17729632,34605693
(1,504:17729632,34723657:724668,225735,101945
x1,504:18421532,34723657
)
$1,504:18454300,34605693
x1,504:18668200,34605693
k1,504:18901613,34605693:233413
x1,504:21168953,34605693
k1,504:21396549,34605693:227596
x1,504:24369759,34605693
k1,504:24597354,34605693:227595
x1,504:25346004,34605693
x1,504:26329944,34605693
x1,504:26864694,34605693
k1,504:27098107,34605693:233413
x1,504:29130157,34605693
k1,504:29357753,34605693:227596
x1,504:29742773,34605693
k1,504:29970369,34605693:227596
x1,504:31856967,34605693
k1,504:32084563,34605693:227596
x1,504:33196843,34605693
k1,504:33424439,34605693:227596
x1,504:34622279,34605693
k1,504:34622279,34605693:0
)
(1,507:5636156,35650998:28986123,589824,196608
x1,507:6555926,35650998
k1,504:6814830,35650998:258904
$1,504:6814830,35650998
x1,504:7274487,35650998
k1,504:7496722,35650998:222235
x1,504:8095642,35650998
k1,504:8317878,35650998:222236
x1,504:8702898,35650998
$1,504:8702898,35650998
k1,504:8961802,35650998:258904
x1,504:9650560,35650998
k1,504:9909463,35650998:258903
x1,504:11325481,35650998
k1,504:11584385,35650998:258904
x1,504:12226085,35650998
k1,504:12484989,35650998:258904
x1,504:13554489,35650998
k1,504:13813393,35650998:258904
x1,504:15143851,35650998
k1,504:15402755,35650998:258904
x1,504:17327855,35650998
k1,504:17586759,35650998:258904
x1,504:18207069,35650998
k1,504:18465973,35650998:258904
x1,504:20636922,35650998
k1,504:20895826,35650998:258904
x1,504:21280846,35650998
x1,504:21494746,35650998
k1,504:21843658,35650998:348912
x1,504:23345236,35650998
k1,505:23604140,35650998:258904
x1,505:25961318,35650998
k1,505:26220222,35650998:258904
x1,505:27631962,35650998
k1,505:27890865,35650998:258903
x1,505:28447005,35650998
x1,505:28767855,35650998
k1,505:29026759,35650998:258904
x1,505:31358269,35650998
k1,505:31617173,35650998:258904
$1,505:31617173,35650998
x1,505:32249706,35650998
x1,505:32514037,35650998
k1,505:32736273,35650998:222236
x1,505:33335193,35650998
k1,505:33557428,35650998:222235
x1,505:34622279,35650998
$1,505:34622279,35650998
k1,507:34622279,35650998:0
)
(1,507:5636156,36696303:28986123,546132,152916
x1,507:6555926,36696303
k1,505:6788934,36696303:233008
x1,505:7858434,36696303
k1,505:8091443,36696303:233009
x1,505:11342723,36696303
k1,505:11575731,36696303:233008
x1,505:12260211,36696303
k1,505:12493219,36696303:233008
x1,505:13049359,36696303
x1,505:14332759,36696303
k1,505:14667109,36696303:334350
x1,505:15458266,36696303
k1,506:14667109,36696303:-64170
x1,506:15736336,36696303
k1,506:15969344,36696303:233008
x1,506:17060234,36696303
x1,506:17381084,36696303
k1,506:17614092,36696303:233008
x1,506:19068612,36696303
k1,506:19301621,36696303:233009
x1,506:19921931,36696303
k1,506:20154939,36696303:233008
x1,506:21224439,36696303
k1,506:21457447,36696303:233008
x1,506:24593221,36696303
k1,506:24826230,36696303:233009
x1,506:25446540,36696303
k1,506:25679548,36696303:233008
x1,506:26749048,36696303
k1,506:26982056,36696303:233008
x1,506:29938154,36696303
k1,506:30171163,36696303:233009
x1,506:33576451,36696303
k1,506:33809459,36696303:233008
x1,506:34622279,36696303
k1,506:34622279,36696303:0
)
(1,507:5636156,37741608:28986123,546132,152916
x1,507:6705656,37741608
g1,506:6962336,37741608
x1,506:8288516,37741608
x1,506:8566586,37741608
g1,506:8823266,37741608
x1,506:10491686,37741608
g1,506:10748366,37741608
x1,506:12074546,37741608
g1,506:12331226,37741608
x1,506:12972926,37741608
g1,506:13229606,37741608
x1,506:15400555,37741608
g1,506:15657235,37741608
x1,506:16042255,37741608
x1,506:16256155,37741608
k1,507:34622279,37741608:18366124
g1,507:34622279,37741608
)
]
(1,526:5636156,48320270:28986123,506811,0
(1,526:5636156,48320270:28986123,506811,0
k1,526:19102498,48320270:13466342
x1,526:19487518,48320270
g1,526:19744198,48320270
x1,526:20514238,48320270
g1,526:20770918,48320270
x1,526:21155938,48320270
k1,526:34622279,48320270:13466341
)
)
]
]
]
!23010
}13
!11
{14
[1,563:0,48320270:34622279,48320270,0
[1,563:0,0:0,0,0
(1,563:0,-2196951:0,0,0
k1,563:0,-2196951:-834089
)
]
[1,563:0,48320270:34622279,48320270,0
(1,563:0,4736286:0,0,0
g1,563:4736286,4736286
g1,563:0,4736286
)
[1,563:5636156,48320270:28986123,45715154,0
[1,563:5636156,3647321:28986123,1042205,0
(1,563:5636156,3647321:28986123,0,0
h1,563:5636156,3647321:28986123,0,0
)
]
[1,563:5636156,44672948:28986123,39462717,0
[1,524:5636156,23213192:28986123,18002961,0
[1,524:5636156,23213192:28986123,18002961,0
(1,522:5636156,11005706:28986123,5795475,5402259
g1,522:5636156,11005706
h1,510:5636156,11005706:0,0,0
(1,518:5636156,11005706:29689438,5795475,5402259
$1,518:5636156,11005706
[1,518:5636156,11005706:29689438,5795475,5402259
(1,518:5636156,16080120:29689438,10869889,327845
g1,511:5636156,16080120
(1,512:5636156,16080120:14409945,10869889,327845
r1,511:5636156,16080120:0,1092806,327845
g1,511:6029372,16080120
g1,511:6029372,16080120
(1,511:6029372,16080120:13623513,10267510,0
(1,511:6029372,16080120:13623532,10267535,0
(1,511:6029372,16080120:13623532,10267535,0
(1,511:6029372,16080120:0,10267535,0
(1,511:6029372,16080120:0,27924357,0
(1,511:6029372,16080120:37051576,27924357,0
)
k1,511:6029372,16080120:-37051576
)
)
g1,511:19652904,16080120
)
)
)
g1,512:19652885,16080120
g1,512:20046101,16080120
)
g1,512:20046101,16080120
(1,518:20046101,16080120:15279493,10869889,327845
g1,513:20439317,16080120
g1,513:20439317,16080120
(1,513:20439317,16080120:14493061,10869889,0
(1,513:20439317,16080120:14493221,10869916,0
(1,513:20439317,16080120:14493221,10869916,0
(1,513:20439317,16080120:0,10869916,0
(1,513:20439317,16080120:0,25901568,0
(1,513:20439317,16080120:34535424,25901568,0
)
k1,513:20439317,16080120:-34535424
)
)
g1,513:34932538,16080120
)
)
)
g1,518:34932378,16080120
g1,518:35325594,16080120
)
g1,518:35325594,16080120
)
]
$1,518:35325594,11005706
)
g1,522:35325594,11005706
g1,522:35325594,11005706
)
(1,522:5636156,22905696:28986123,5842371,307496
h1,522:5636156,22905696:0,0,0
g1,522:5636156,22905696
[1,522:5636156,22905696:28986123,5842371,307496
(1,522:5636156,17780806:28986123,717481,139537
h1,522:5636156,17780806:0,0,0
x1,522:7973886,17780806
k1,522:8230662,17780806:256776
x1,522:8643290,17780806
x1,522:8872528,17780806
k1,522:9230154,17780806:357626
r1,522:9230154,17780806:0,857018,139537
k1,522:9230154,17780806:0
x1,522:10466055,17780806
k1,522:10689340,17780806:223285
x1,522:11931222,17780806
k1,522:12154507,17780806:223285
x1,522:13950551,17780806
k1,522:14173836,17780806:223285
x1,522:15214385,17780806
x1,522:15995792,17780806
k1,522:16219077,17780806:223285
x1,522:17215772,17780806
k1,522:17439057,17780806:223285
x1,522:17797867,17780806
x1,522:18156677,17780806
x1,522:19773314,17780806
k1,522:19996599,17780806:223285
x1,522:21391972,17780806
k1,522:21615257,17780806:223285
x1,522:22312944,17780806
x1,522:24485738,17780806
k1,522:24709023,17780806:223285
x1,522:25287106,17780806
k1,522:25510392,17780806:223286
x1,522:26507087,17780806
k1,522:26730372,17780806:223285
x1,522:29487230,17780806
k1,522:29710515,17780806:223285
x1,522:32600931,17780806
k1,522:32824216,17780806:223285
x1,522:33402299,17780806
k1,522:33625584,17780806:223285
x1,522:34622279,17780806
k1,522:34622279,17780806:0
)
(1,522:5636156,18805784:28986123,498346,139537
x1,522:8506638,18805784
x1,522:8865448,18805784
k1,522:9134450,18805784:269002
x1,522:10695273,18805784
k1,522:10964274,18805784:269001
x1,522:11823425,18805784
k1,522:12092427,18805784:269002
x1,522:12451237,18805784
k1,522:12720238,18805784:269001
x1,522:13657132,18805784
x1,522:14354817,18805784
k1,522:14623819,18805784:269002
$1,522:14623819,18805784
x1,522:15054559,18805784
$1,522:15054559,18805784
k1,522:15323560,18805784:269001
x1,522:15682370,18805784
x1,522:16041180,18805784
x1,522:16621255,18805784
k1,522:16890257,18805784:269002
x1,522:17886952,18805784
k1,522:18155953,18805784:269001
x1,522:19716777,18805784
k1,522:20125105,18805784:408328
x1,522:21361006,18805784
k1,522:21630007,18805784:269001
x1,522:23707118,18805784
k1,522:23976120,18805784:269002
x1,522:25772164,18805784
k1,522:26041165,18805784:269001
x1,522:27037860,18805784
k1,522:27306862,18805784:269002
x1,522:28347411,18805784
x1,522:29128818,18805784
k1,522:29397819,18805784:269001
x1,522:30394514,18805784
k1,522:30663516,18805784:269002
x1,522:31022326,18805784
x1,522:31381136,18805784
x1,522:32997773,18805784
k1,522:33266774,18805784:269001
x1,522:34622279,18805784
k1,522:34622279,18805784:0
)
(1,522:5636156,19830762:28986123,498346,139537
x1,522:8506638,19830762
x1,522:8865448,19830762
k1,522:9084644,19830762:219196
x1,522:10645467,19830762
k1,522:10864664,19830762:219197
x1,522:11723815,19830762
k1,522:11943011,19830762:219196
x1,522:12301821,19830762
k1,522:12521018,19830762:219197
x1,522:13457912,19830762
x1,522:14155597,19830762
k1,522:14374793,19830762:219196
$1,522:14374793,19830762
x1,522:14805533,19830762
$1,522:14805533,19830762
k1,522:15024730,19830762:219197
x1,522:15383540,19830762
x1,522:15742350,19830762
x1,522:16322425,19830762
k1,522:16541621,19830762:219196
x1,522:17538316,19830762
k1,522:17757513,19830762:219197
x1,522:19318337,19830762
k1,522:19630608,19830762:312271
x1,522:20866509,19830762
k1,522:21085706,19830762:219197
x1,522:22919625,19830762
k1,522:23138821,19830762:219196
x1,522:26615292,19830762
k1,522:26834489,19830762:219197
x1,522:27793309,19830762
k1,522:28012505,19830762:219196
x1,522:29009200,19830762
k1,522:29228397,19830762:219197
x1,522:30787227,19830762
k1,522:31006423,19830762:219196
x1,522:31865574,19830762
k1,522:32084771,19830762:219197
x1,522:32842259,19830762
k1,522:33061455,19830762:219196
x1,522:34622279,19830762
k1,522:34622279,19830762:0
)
(1,522:5636156,20855740:28986123,598293,179404
x1,522:6282063,20855740
k1,522:6486532,20855740:204469
x1,522:7044682,20855740
k1,522:7249150,20855740:204468
x1,522:7607960,20855740
$1,522:7607960,20855740
x1,522:7807299,20855740
k1,522:8050356,20855740:243057
$1,522:8050356,20855740
x1,522:9022032,20855740
k1,522:9226501,20855740:204469
x1,522:9784651,20855740
k1,522:9989119,20855740:204468
x1,522:10347929,20855740
$1,522:10347929,20855740
x1,522:10547268,20855740
k1,522:10790325,20855740:243057
$1,522:10790325,20855740
x1,522:11366912,20855740
k1,522:11649619,20855740:204468
x1,522:12207769,20855740
k1,522:12412238,20855740:204469
x1,522:13129858,20855740
$1,522:13129858,20855740
x1,522:13329197,20855740
k1,522:13572253,20855740:243056
$1,522:13572253,20855740
x1,522:14181731,20855740
k1,522:14437529,20855740:204469
x1,522:14995679,20855740
k1,522:15200148,20855740:204469
x1,522:15558958,20855740
$1,522:15558958,20855740
x1,522:15758297,20855740
k1,522:16001353,20855740:243056
$1,522:16001353,20855740
x1,522:16597874,20855740
k1,522:16860648,20855740:204469
x1,522:17418798,20855740
k1,522:17623267,20855740:204469
x1,522:18540226,20855740
$1,522:18540226,20855740
x1,522:18739565,20855740
k1,522:18982621,20855740:243056
$1,522:18982621,20855740
x1,522:19337112,20855740
k1,522:19587263,20855740:204469
x1,522:20145413,20855740
k1,522:20349882,20855740:204469
x1,522:21625651,20855740
$1,522:21625651,20855740
x1,522:21824990,20855740
k1,522:22068046,20855740:243056
$1,522:22068046,20855740
x1,522:22500447,20855740
k1,522:22704916,20855740:204469
x1,522:23263066,20855740
k1,522:23467534,20855740:204468
x1,522:24185154,20855740
(1,522:24185154,20595322:744572,337875,54616
x1,522:24896958,20595322
)
$1,522:24929726,20855740
x1,522:25129065,20855740
k1,522:25372122,20855740:243057
x1,522:26528288,20855740
k1,522:26770574,20855740:242286
$1,522:26770574,20855740
x1,522:27288855,20855740
k1,522:27493324,20855740:204469
x1,522:28051474,20855740
k1,522:28255943,20855740:204469
x1,522:29531712,20855740
$1,522:29531712,20855740
x1,522:29731051,20855740
k1,522:30059232,20855740:328181
x1,522:31295133,20855740
k1,522:31537420,20855740:242287
x1,522:33058376,20855740
k1,522:33300662,20855740:242286
x1,522:34622279,20855740
k1,522:34622279,20855740:0
)
(1,522:5636156,21880718:28986123,498346,139537
x1,522:6676705,21880718
x1,522:7175051,21880718
k1,522:7438908,21880718:263857
x1,522:8435603,21880718
k1,522:8699460,21880718:263857
x1,522:9058270,21880718
x1,522:9417080,21880718
x1,522:11033717,21880718
k1,522:11297575,21880718:263858
x1,522:12374005,21880718
k1,522:12637862,21880718:263857
x1,522:15394720,21880718
k1,522:15658577,21880718:263857
x1,522:18548993,21880718
k1,522:18812850,21880718:263857
x1,522:20852087,21880718
k1,522:21115945,21880718:263858
x1,522:21694028,21880718
k1,522:21957885,21880718:263857
x1,522:23313390,21880718
k1,522:23577247,21880718:263857
x1,522:26447729,21880718
x1,522:26806539,21880718
k1,522:27070396,21880718:263857
x1,522:28914280,21880718
k1,522:29178137,21880718:263857
x1,522:29536947,21880718
x1,522:29895757,21880718
x1,522:30475832,21880718
k1,522:30739690,21880718:263858
x1,522:31736385,21880718
k1,522:32000242,21880718:263857
x1,522:32996937,21880718
k1,522:33260794,21880718:263857
x1,522:34622279,21880718
k1,522:34622279,21880718:0
)
(1,522:5636156,22905696:28986123,538214,307496
x1,522:6553116,22905696
g1,522:6792322,22905696
x1,522:9349840,22905696
g1,522:9589046,22905696
x1,522:10585741,22905696
g1,522:10824947,22905696
x1,522:12062842,22905696
g1,522:12302048,22905696
x1,522:12880131,22905696
g1,522:13119337,22905696
x1,522:14195767,22905696
x1,522:14554577,22905696
x1,522:17327380,22905696
r1,522:17327380,22905696:0,307496,307496
k1,522:34622279,22905696:17294899
g1,522:34622279,22905696
)
]
g1,522:34622279,22905696
g1,522:34622279,22905696
)
]
]
(1,535:5636156,25594116:28986123,546132,152916
g1,529:5636156,25594116
(1,529:5636156,25594116:0,0,0
(1,529:5636156,25594116:0,0,0
(1,529:5636156,24501309:0,0,0
)
)
g1,529:5636156,25594116
)
x1,529:7175342,25594116
x1,529:9843203,25594116
x1,529:10162691,25594116
g1,529:10457603,25594116
x1,529:11145731,25594116
g1,529:11538947,25594116
x1,529:12207050,25594116
x1,529:13391705,25594116
x1,529:14571353,25594116
g1,529:14866265,25594116
x1,529:16105532,25594116
g1,529:16400444,25594116
x1,529:16891964,25594116
x1,529:17358908,25594116
x1,529:18096188,25594116
x1,529:18563132,25594116
x1,529:19352750,25594116
g1,529:19647662,25594116
x1,529:20360366,25594116
g1,529:20655278,25594116
x1,529:23002286,25594116
g1,529:23297198,25594116
x1,529:25206754,25594116
g1,529:25976794,25594116
$1,529:25976794,25594116
h1,529:25976794,25594116:0,0,0
$1,529:25976794,25594116
k1,530:34622279,25594116:8645485
g1,535:34622279,25594116
)
(1,535:5636156,26639421:28986123,589824,196608
x1,535:6962336,26639421
k1,530:7180763,26639421:218427
x1,530:7822463,26639421
x1,530:9067361,26639421
k1,530:9285788,26639421:218427
x1,530:9906098,26639421
k1,530:10124524,26639421:218426
x1,530:11369422,26639421
k1,530:11587849,26639421:218427
x1,530:12336499,26639421
x1,530:12764299,26639421
x1,530:13427389,26639421
x1,530:13641289,26639421
x1,530:15053029,26639421
x1,530:15331099,26639421
k1,530:15549526,26639421:218427
x1,530:16067164,26639421
k1,530:16285591,26639421:218427
x1,530:17697331,26639421
k1,530:17915757,26639421:218426
x1,530:18322167,26639421
x1,530:19177767,26639421
x1,530:19562787,26639421
x1,530:21192705,26639421
k1,530:21411132,26639421:218427
x1,530:22223952,26639421
k1,530:22442379,26639421:218427
$1,530:22442379,26639421
x1,530:23507230,26639421
$1,530:23507230,26639421
k1,530:23725657,26639421:218427
x1,530:24671095,26639421
x1,530:25697815,26639421
x1,530:26082835,26639421
k1,530:26301262,26639421:218427
x1,530:27028522,26639421
x1,530:27456322,26639421
x1,530:27841342,26639421
x1,530:28461652,26639421
x1,530:30515092,26639421
k1,530:30844580,26639421:329488
x1,530:31421837,26639421
k1,531:31640264,26639421:218427
x1,531:32157902,26639421
k1,531:32376329,26639421:218427
x1,531:33231929,26639421
x1,531:33659729,26639421
x1,531:34365599,26639421
x1,531:34622279,26639421
k1,535:34622279,26639421:0
)
(1,535:5636156,27684726:28986123,546132,152916
x1,535:6748436,27684726
x1,535:7026506,27684726
k1,531:7232429,27684726:205923
x1,531:7916909,27684726
k1,531:8122832,27684726:205923
x1,531:9277892,27684726
x1,531:10865030,27684726
k1,531:11070954,27684726:205924
x1,531:12482694,27684726
k1,531:12688617,27684726:205923
x1,531:13758117,27684726
k1,531:13964040,27684726:205923
x1,531:15076320,27684726
x1,531:17151150,27684726
k1,531:17357073,27684726:205923
x1,531:18512133,27684726
x1,531:19153833,27684726
x1,531:20608353,27684726
k1,531:20814277,27684726:205924
x1,531:21220687,27684726
x1,531:21776827,27684726
x1,531:22850605,27684726
k1,531:23056528,27684726:205923
x1,531:23976298,27684726
k1,531:24182221,27684726:205923
x1,531:25294501,27684726
x1,531:25700911,27684726
x1,531:26684851,27684726
x1,531:26898751,27684726
x1,531:27839911,27684726
k1,531:28045834,27684726:205923
x1,531:30099274,27684726
k1,531:30305198,27684726:205924
x1,531:31674158,27684726
k1,531:31880081,27684726:205923
x1,531:32825519,27684726
x1,531:34622279,27684726
k1,531:34622279,27684726:0
)
(1,535:5636156,28730031:28986123,589824,196608
x1,535:6040381,28730031
(1,531:6040381,28847995:319400,364089,0
x1,531:6327013,28847995
)
$1,531:6359781,28730031
k1,531:6578903,28730031:219122
x1,531:7819523,28730031
k1,531:8038646,28730031:219123
x1,531:9197984,28730031
k1,531:9417106,28730031:219122
x1,531:10294096,28730031
x1,531:12646996,28730031
k1,531:12866119,28730031:219123
$1,531:12866119,28730031
x1,531:13390038,28730031
(1,531:13390038,28847995:290364,225735,0
x1,531:13647634,28847995
)
$1,531:13680402,28730031
k1,531:13899524,28730031:219122
x1,531:15097364,28730031
k1,531:15316487,28730031:219123
x1,531:16604165,28730031
k1,531:16823287,28730031:219122
x1,531:17229697,28730031
x1,531:18277807,28730031
x1,531:18427537,28730031
k1,531:18654171,28730031:226634
x1,531:19342929,28730031
k1,531:19562051,28730031:219122
x1,531:21037961,28730031
k1,531:21257084,28730031:219123
x1,531:22283804,28730031
k1,531:22502926,28730031:219122
x1,531:23657986,28730031
x1,531:24299686,28730031
x1,531:25754206,28730031
k1,531:25973329,28730031:219123
x1,531:27470629,28730031
k1,531:27689751,28730031:219122
x1,531:28844811,28730031
x1,531:29790249,28730031
x1,531:30431949,28730031
x1,531:30816969,28730031
x1,531:32143149,28730031
k1,531:32362272,28730031:219123
x1,531:33175092,28730031
k1,531:33394214,28730031:219122
$1,531:33394214,28730031
x1,531:34408379,28730031
$1,531:34408379,28730031
x1,531:34622279,28730031
k1,531:34622279,28730031:0
)
(1,535:5636156,29775336:28986123,546132,152916
x1,535:6962336,29775336
k1,532:7224282,29775336:261946
x1,532:7865982,29775336
x1,532:9414618,29775336
k1,532:9676564,29775336:261946
x1,532:10596334,29775336
k1,532:10858280,29775336:261946
x1,532:12103178,29775336
k1,532:12365124,29775336:261946
x1,532:13391844,29775336
k1,532:13653789,29775336:261945
x1,532:14659119,29775336
x1,532:15407769,29775336
k1,532:15669715,29775336:261946
x1,532:16311415,29775336
k1,532:16573361,29775336:261946
x1,532:17674810,29775336
x1,532:18744310,29775336
k1,532:19006256,29775336:261946
x1,532:19391276,29775336
x1,532:19605176,29775336
k1,532:19963214,29775336:358038
x1,532:21931094,29775336
k1,533:22193040,29775336:261946
x1,533:23005860,29775336
x1,533:23433660,29775336
x1,533:24785508,29775336
k1,533:25047454,29775336:261946
x1,533:25731934,29775336
k1,533:25993879,29775336:261945
x1,533:26421679,29775336
x1,533:26785309,29775336
k1,533:27047255,29775336:261946
x1,533:27432275,29775336
k1,533:27694221,29775336:261946
x1,533:29238579,29775336
x1,533:29516649,29775336
k1,533:29778595,29775336:261946
x1,533:30206395,29775336
x1,533:30634195,29775336
x1,533:31168945,29775336
x1,533:32563573,29775336
k1,533:32825519,29775336:261946
x1,533:34622279,29775336
k1,533:34622279,29775336:0
)
(1,535:5636156,30820641:28986123,546132,152916
x1,535:6277856,30820641
k1,533:6532251,30820641:254395
x1,533:7601751,30820641
k1,533:7856145,30820641:254394
x1,533:8497845,30820641
x1,533:10260381,30820641
k1,533:10515233,30820641:254852
x1,533:11328053,30820641
x1,533:11862803,30820641
x1,533:12590063,30820641
x1,533:13424273,30820641
k1,533:13679124,30820641:254851
x1,533:14641674,30820641
x1,533:16010634,30820641
k1,533:16265029,30820641:254395
x1,533:16478929,30820641
x1,533:16906729,30820641
x1,533:17291749,30820641
x1,533:17916337,30820641
x1,533:18429697,30820641
x1,533:19199737,30820641
x1,533:20525917,30820641
k1,533:20780311,30820641:254394
x1,533:21297949,30820641
k1,533:21552344,30820641:254395
x1,533:23862464,30820641
k1,533:24116859,30820641:254395
x1,533:24801339,30820641
k1,533:25055733,30820641:254394
x1,533:26210793,30820641
x1,533:27579753,30820641
k1,533:27834148,30820641:254395
x1,533:29292946,30820641
k1,533:29634424,30820641:341478
x1,533:31136002,30820641
k1,534:31390396,30820641:254394
x1,534:33576454,30820641
k1,534:33830849,30820641:254395
x1,534:34258649,30820641
x1,534:34622279,30820641
k1,534:34622279,30820641:0
)
(1,535:5636156,31865946:28986123,546132,152916
x1,535:7219016,31865946
g1,534:7475696,31865946
x1,534:8972996,31865946
g1,534:9229676,31865946
x1,534:10902374,31865946
g1,534:11159054,31865946
x1,534:11843534,31865946
x1,534:13854194,31865946
g1,534:14110874,31865946
x1,534:14923694,31865946
g1,534:15180374,31865946
x1,534:15586784,31865946
x1,534:16677674,31865946
x1,534:17704394,31865946
g1,534:17961074,31865946
x1,534:19073354,31865946
x1,534:21148184,31865946
g1,534:21404864,31865946
x1,534:22559924,31865946
x1,534:23201624,31865946
x1,534:24656144,31865946
g1,534:24912824,31865946
x1,534:25319234,31865946
x1,534:26174834,31865946
x1,534:27847532,31865946
g1,534:28104212,31865946
x1,534:29708462,31865946
g1,534:29965142,31865946
x1,534:30414332,31865946
g1,534:30671012,31865946
x1,534:31098812,31865946
x1,534:31808960,31865946
x1,534:32326598,31865946
x1,534:33524438,31865946
k1,535:34622279,31865946:1097841
g1,535:34622279,31865946
)
(1,557:5636156,34155655:28986123,546132,152916
(1,557:5636156,34155655:2015232,506811,0
g1,557:5636156,34155655
x1,557:6766652,34155655
g1,557:7651388,34155655
)
x1,557:8319491,34155655
x1,557:10683794,34155655
g1,557:10978706,34155655
x1,557:15290794,34155655
g1,557:15585706,34155655
x1,557:16659769,34155655
g1,557:16954681,34155655
x1,557:18193948,34155655
g1,557:18488860,34155655
x1,557:20160028,34155655
x1,557:20602396,34155655
x1,557:22507036,34155655
g1,557:22801948,34155655
x1,557:23293468,34155655
x1,557:23760412,34155655
x1,557:24473116,34155655
g1,557:24768028,34155655
x1,557:28307793,34155655
k1,557:34622279,34155655:6314486
g1,557:34622279,34155655
)
(1,561:5636156,36025397:28986123,546132,152916
x1,561:7700155,36025397
k1,558:7936042,36025397:235887
x1,558:9347782,36025397
k1,558:9583670,36025397:235888
x1,558:10653170,36025397
k1,558:10889057,36025397:235887
x1,558:14140337,36025397
k1,558:14376225,36025397:235888
x1,558:15937695,36025397
k1,558:16173582,36025397:235887
x1,558:18612042,36025397
k1,558:18847929,36025397:235887
x1,558:19831869,36025397
k1,558:20067757,36025397:235888
x1,558:20495557,36025397
x1,558:22189645,36025397
k1,558:22425532,36025397:235887
x1,558:22853332,36025397
x1,558:23238352,36025397
k1,558:23474239,36025397:235887
x1,558:27628177,36025397
k1,558:27864065,36025397:235888
$1,558:27864065,36025397
x1,558:28480691,36025397
$1,558:28562839,36025397
k1,558:28798726,36025397:235887
x1,558:29611546,36025397
x1,558:31177294,36025397
k1,558:31413182,36025397:235888
x1,558:32482682,36025397
x1,558:32889092,36025397
k1,558:33124979,36025397:235887
x1,558:34622279,36025397
k1,558:34622279,36025397:0
)
(1,561:5636156,37070702:28986123,546132,152916
x1,561:6021176,37070702
k1,558:6233956,37070702:212780
x1,558:8586856,37070702
k1,558:8799636,37070702:212780
x1,558:9526896,37070702
x1,558:10318326,37070702
k1,558:10531107,37070702:212781
$1,558:10531107,37070702
x1,558:11138511,37070702
$1,558:11138511,37070702
x1,558:11352411,37070702
k1,558:11680017,37070702:327606
x1,558:12257274,37070702
k1,559:11680017,37070702:-21390
x1,559:12535344,37070702
k1,559:12748125,37070702:212781
x1,559:13817625,37070702
x1,559:14224035,37070702
k1,559:14436815,37070702:212780
x1,559:15934115,37070702
k1,559:16146895,37070702:212780
x1,559:17734033,37070702
k1,559:17955593,37070702:221560
x1,559:19110653,37070702
k1,559:19323433,37070702:212780
x1,559:19943743,37070702
k1,559:20156524,37070702:212781
x1,559:21872002,37070702
k1,559:22084782,37070702:212780
x1,559:22897602,37070702
x1,559:24463350,37070702
k1,559:24676130,37070702:212780
x1,559:26622620,37070702
x1,559:27247208,37070702
k1,559:27459988,37070702:212780
x1,559:27845008,37070702
k1,559:28057789,37070702:212781
x1,559:30774319,37070702
x1,559:31052389,37070702
k1,559:31265169,37070702:212780
x1,559:31885479,37070702
k1,559:32098259,37070702:212780
x1,559:34622279,37070702
k1,559:34622279,37070702:0
)
(1,561:5636156,38116007:28986123,546132,152916
x1,561:7197626,38116007
k1,559:7388834,38116007:191208
$1,559:7388834,38116007
x1,559:8043962,38116007
$1,559:8100440,38116007
k1,559:8291648,38116007:191208
x1,559:10520486,38116007
k1,559:10711695,38116007:191209
x1,559:13325553,38116007
k1,559:13516761,38116007:191208
x1,559:15078231,38116007
k1,559:15269439,38116007:191208
x1,559:16338939,38116007
k1,559:16530147,38116007:191208
x1,559:17475585,38116007
k1,559:17666794,38116007:191209
x1,559:18287104,38116007
k1,559:18478312,38116007:191208
x1,559:19291132,38116007
x1,559:21070780,38116007
k1,559:21391196,38116007:320416
x1,559:22717376,38116007
k1,560:22908584,38116007:191208
x1,560:26330984,38116007
k1,560:26522192,38116007:191208
$1,560:26522192,38116007
x1,560:27160208,38116007
$1,560:27220966,38116007
k1,560:27412175,38116007:191209
x1,560:30582173,38116007
k1,560:30773381,38116007:191208
x1,560:31842881,38116007
k1,560:32034089,38116007:191208
x1,560:34622279,38116007
k1,560:34622279,38116007:0
)
(1,561:5636156,39161312:28986123,546132,152916
x1,561:6256466,39161312
g1,560:6513146,39161312
x1,560:7582646,39161312
g1,560:7839326,39161312
x1,560:10448906,39161312
x1,560:10726976,39161312
g1,560:10983656,39161312
x1,560:13507676,39161312
g1,560:13764356,39161312
x1,560:14962196,39161312
g1,560:15218876,39161312
x1,560:15903356,39161312
g1,560:16160036,39161312
x1,560:18641276,39161312
x1,560:19518266,39161312
g1,560:19774946,39161312
x1,560:21272246,39161312
g1,560:21528926,39161312
x1,560:24335294,39161312
k1,561:34622279,39161312:10286985
g1,561:34622279,39161312
)
]
(1,563:5636156,48320270:28986123,506811,0
(1,563:5636156,48320270:28986123,506811,0
k1,563:19102498,48320270:13466342
x1,563:19487518,48320270
g1,563:19744198,48320270
x1,563:20514238,48320270
g1,563:20770918,48320270
x1,563:21155938,48320270
k1,563:34622279,48320270:13466341
)
)
]
]
]
!22622
}14
!11
{15
[1,588:0,48320270:34622279,48320270,0
[1,588:0,0:0,0,0
(1,588:0,-2196951:0,0,0
k1,588:0,-2196951:-834089
)
]
[1,588:0,48320270:34622279,48320270,0
(1,588:0,4736286:0,0,0
g1,588:4736286,4736286
g1,588:0,4736286
)
[1,588:5636156,48320270:28986123,45715154,0
[1,588:5636156,3647321:28986123,1042205,0
(1,588:5636156,3647321:28986123,0,0
h1,588:5636156,3647321:28986123,0,0
)
]
[1,588:5636156,44672948:28986123,39462717,0
[1,549:5636156,24970031:28986123,19759800,0
[1,549:5636156,24970031:28986123,19759800,0
(1,543:5636156,5800055:28986123,589824,196608
k1,543:20022268,5800055:14386112
h1,536:20022268,5800055:0,0,0
x1,536:20236168,5800055
k1,536:34622279,5800055:14386111
)
(1,543:5636156,12310110:28986123,6247911,5854694
g1,543:5636156,12310110
(1,542:5636156,12310110:29689438,6247911,5854694
$1,542:5636156,12310110
[1,542:5636156,12310110:29689438,6247911,5854694
(1,542:5636156,17836959:29689438,11774760,327845
g1,539:5636156,17836959
(1,540:5636156,17836959:14409945,11774760,327845
r1,539:5636156,17836959:0,1092806,327845
g1,539:6029372,17836959
g1,539:6029372,17836959
(1,539:6029372,17836959:13623513,11774760,0
(1,539:6029372,17836959:13623723,11774789,0
(1,539:6029372,17836959:13623723,11774789,0
(1,539:6029372,17836959:0,11774789,0
(1,539:6029372,17836959:0,29848474,0
(1,539:6029372,17836959:34535424,29848474,0
)
k1,539:6029372,17836959:-34535424
)
)
g1,539:19653095,17836959
)
)
)
g1,540:19652885,17836959
g1,540:20046101,17836959
)
g1,540:20046101,17836959
(1,542:20046101,17836959:15279493,11774760,327845
g1,541:20439317,17836959
g1,541:20439317,17836959
(1,541:20439317,17836959:14493061,10869889,0
(1,541:20439317,17836959:14493221,10869916,0
(1,541:20439317,17836959:14493221,10869916,0
(1,541:20439317,17836959:0,10869916,0
(1,541:20439317,17836959:0,25901568,0
(1,541:20439317,17836959:34535424,25901568,0
)
k1,541:20439317,17836959:-34535424
)
)
g1,541:34932538,17836959
)
)
)
g1,542:34932378,17836959
g1,542:35325594,17836959
)
g1,542:35325594,17836959
)
]
$1,542:35325594,12310110
)
g1,543:35325594,12310110
g1,543:35325594,12310110
)
(1,547:5636156,24662535:28986123,5842371,307496
h1,547:5636156,24662535:0,0,0
g1,547:5636156,24662535
[1,547:5636156,24662535:28986123,5842371,307496
(1,547:5636156,19537645:28986123,717481,139537
h1,547:5636156,19537645:0,0,0
x1,547:7973886,19537645
k1,547:8323513,19537645:349627
x1,547:8736141,19537645
x1,547:8965379,19537645
k1,547:9481243,19537645:515864
r1,547:9481243,19537645:0,857018,139537
k1,547:9481243,19537645:0
x1,547:10717144,19537645
k1,547:11021170,19537645:304026
x1,547:12263052,19537645
k1,547:12567078,19537645:304026
x1,547:14363122,19537645
k1,547:14667148,19537645:304026
x1,547:15707697,19537645
x1,547:16489104,19537645
k1,547:16793130,19537645:304026
x1,547:17789825,19537645
k1,547:18093851,19537645:304026
x1,547:18452661,19537645
x1,547:18811471,19537645
x1,547:20428108,19537645
k1,547:20732134,19537645:304026
x1,547:22127507,19537645
k1,547:22431533,19537645:304026
x1,547:23129220,19537645
x1,547:25302014,19537645
k1,547:25606040,19537645:304026
x1,547:26184123,19537645
k1,547:26488149,19537645:304026
x1,547:27484844,19537645
k1,547:27788870,19537645:304026
x1,547:30545728,19537645
k1,547:30849754,19537645:304026
x1,547:33740170,19537645
k1,547:34044196,19537645:304026
x1,547:34622279,19537645
k1,547:34622279,19537645:0
)
(1,547:5636156,20562623:28986123,538214,179404
x1,547:6632851,20562623
k1,547:6898662,20562623:265811
x1,547:9769144,20562623
x1,547:10127954,20562623
k1,547:10393764,20562623:265810
x1,547:11954587,20562623
k1,547:12220398,20562623:265811
x1,547:13079549,20562623
k1,547:13345359,20562623:265810
x1,547:13704169,20562623
k1,547:13969980,20562623:265811
x1,547:14906874,20562623
x1,547:15604559,20562623
k1,547:15870369,20562623:265810
$1,547:15870369,20562623
x1,547:16842045,20562623
$1,547:16842045,20562623
k1,547:17107856,20562623:265811
x1,547:17466666,20562623
x1,547:17825476,20562623
x1,547:18405551,20562623
k1,547:18671361,20562623:265810
x1,547:19668056,20562623
k1,547:19933867,20562623:265811
x1,547:21494691,20562623
k1,547:21893445,20562623:398754
x1,547:23129346,20562623
k1,547:23395157,20562623:265811
x1,547:25472268,20562623
k1,547:25738078,20562623:265810
x1,547:27534122,20562623
k1,547:27799933,20562623:265811
x1,547:28840482,20562623
x1,547:29621889,20562623
k1,547:29887699,20562623:265810
$1,547:29887699,20562623
x1,547:30859375,20562623
$1,547:30859375,20562623
k1,547:31125186,20562623:265811
x1,547:31802939,20562623
x1,547:32779699,20562623
x1,547:33158442,20562623
x1,547:33778386,20562623
k1,547:34044196,20562623:265810
x1,547:34622279,20562623
k1,547:34622279,20562623:0
)
(1,547:5636156,21587601:28986123,538214,179404
x1,547:7549810,21587601
k1,547:7820143,21587601:270333
x1,547:9658048,21587601
k1,547:9928381,21587601:270333
x1,547:12164964,21587601
k1,547:12435297,21587601:270333
x1,547:13431992,21587601
k1,547:13702325,21587601:270333
x1,547:14061135,21587601
x1,547:14419945,21587601
x1,547:16036582,21587601
k1,547:16306915,21587601:270333
x1,547:17662420,21587601
k1,547:17932754,21587601:270334
x1,547:20803236,21587601
x1,547:21162046,21587601
k1,547:21432379,21587601:270333
x1,547:23192541,21587601
k1,547:23470655,21587601:278114
x1,547:23829465,21587601
x1,547:24188275,21587601
x1,547:26203590,21587601
k1,547:26473923,21587601:270333
x1,547:26832733,21587601
x1,547:27191543,21587601
x1,547:27771618,21587601
k1,547:28041952,21587601:270334
x1,547:29038647,21587601
k1,547:29308980,21587601:270333
x1,547:30869804,21587601
k1,547:31282126,21587601:412322
x1,547:32518027,21587601
k1,547:32788360,21587601:270333
x1,547:34622279,21587601
k1,547:34622279,21587601:0
)
(1,547:5636156,22612579:28986123,538214,179404
x1,547:9112627,22612579
k1,547:9395531,22612579:282904
x1,547:10354351,22612579
k1,547:10637254,22612579:282903
x1,547:11633949,22612579
k1,547:11916853,22612579:282904
x1,547:13475683,22612579
k1,547:13758586,22612579:282903
x1,547:14617737,22612579
k1,547:14900641,22612579:282904
x1,547:15658129,22612579
k1,547:15941032,22612579:282903
x1,547:17501856,22612579
k1,547:17908193,22612579:406337
$1,547:17908193,22612579
x1,547:18554100,22612579
k1,547:18826263,22612579:272163
x1,547:19384413,22612579
k1,547:19656576,22612579:272163
x1,547:20015386,22612579
$1,547:20015386,22612579
x1,547:20214725,22612579
k1,547:20508552,22612579:293827
$1,547:20508552,22612579
x1,547:20939292,22612579
k1,547:21211456,22612579:272164
x1,547:21769606,22612579
k1,547:22041769,22612579:272163
x1,547:22400579,22612579
$1,547:22400579,22612579
x1,547:22599918,22612579
k1,547:22893745,22612579:293827
$1,547:22893745,22612579
x1,547:23470332,22612579
k1,547:23820734,22612579:272163
x1,547:24378884,22612579
k1,547:24651047,22612579:272163
x1,547:25368667,22612579
$1,547:25368667,22612579
x1,547:25568006,22612579
k1,547:25861834,22612579:293828
$1,547:25861834,22612579
x1,547:26471312,22612579
k1,547:26794804,22612579:272163
x1,547:27352954,22612579
k1,547:27625117,22612579:272163
x1,547:27983927,22612579
$1,547:27983927,22612579
x1,547:28183266,22612579
k1,547:28477094,22612579:293828
$1,547:28477094,22612579
x1,547:29073615,22612579
k1,547:29404083,22612579:272163
x1,547:29962233,22612579
k1,547:30234396,22612579:272163
x1,547:31151355,22612579
$1,547:31151355,22612579
x1,547:31350694,22612579
k1,547:31644522,22612579:293828
$1,547:31644522,22612579
x1,547:31999013,22612579
k1,547:32316858,22612579:272163
x1,547:32875008,22612579
k1,547:33147171,22612579:272163
x1,547:34422940,22612579
$1,547:34422940,22612579
x1,547:34622279,22612579
k1,547:34622279,22612579:0
)
(1,547:5636156,23637557:28986123,598293,139537
x1,547:6068557,23637557
k1,547:6293010,23637557:224453
x1,547:6851160,23637557
k1,547:7075613,23637557:224453
x1,547:7793233,23637557
(1,547:7793233,23377139:744572,337875,54616
x1,547:8505037,23377139
)
$1,547:8537805,23637557
x1,547:8737144,23637557
k1,547:8995188,23637557:258044
x1,547:10151354,23637557
k1,547:10405631,23637557:254277
$1,547:10405631,23637557
x1,547:10923912,23637557
k1,547:11148365,23637557:224453
x1,547:11706515,23637557
k1,547:11930968,23637557:224453
x1,547:13206737,23637557
$1,547:13206737,23637557
x1,547:13406076,23637557
k1,547:13770230,23637557:364154
x1,547:15006131,23637557
k1,547:15260408,23637557:254277
x1,547:16781364,23637557
k1,547:17035641,23637557:254277
x1,547:18357258,23637557
k1,547:18611535,23637557:254277
x1,547:19209552,23637557
k1,547:19463829,23637557:254277
x1,547:20504378,23637557
x1,547:21002724,23637557
k1,547:21257001,23637557:254277
x1,547:22253696,23637557
k1,547:22507973,23637557:254277
x1,547:22866783,23637557
x1,547:23225593,23637557
x1,547:24842230,23637557
k1,547:25096507,23637557:254277
x1,547:26172937,23637557
k1,547:26427214,23637557:254277
x1,547:29184072,23637557
k1,547:29438349,23637557:254277
x1,547:32328765,23637557
k1,547:32583042,23637557:254277
x1,547:34622279,23637557
k1,547:34622279,23637557:0
)
(1,547:5636156,24662535:28986123,538214,307496
x1,547:6214239,24662535
g1,547:6453445,24662535
x1,547:7808950,24662535
g1,547:8048156,24662535
x1,547:10918638,24662535
x1,547:11277448,24662535
g1,547:11516654,24662535
x1,547:13360538,24662535
g1,547:13599744,24662535
x1,547:13958554,24662535
x1,547:14317364,24662535
x1,547:14897439,24662535
g1,547:15136645,24662535
x1,547:16133340,24662535
g1,547:16372546,24662535
x1,547:17369241,24662535
g1,547:17608447,24662535
x1,547:18969932,24662535
g1,547:19209138,24662535
x1,547:20126098,24662535
g1,547:20365304,24662535
x1,547:22922822,24662535
g1,547:23162028,24662535
x1,547:24158723,24662535
g1,547:24397929,24662535
x1,547:25635824,24662535
g1,547:25875030,24662535
x1,547:26453113,24662535
g1,547:26692319,24662535
x1,547:27768749,24662535
x1,547:28127559,24662535
x1,547:30900362,24662535
r1,547:30900362,24662535:0,307496,307496
k1,547:34622279,24662535:3721917
g1,547:34622279,24662535
)
]
g1,547:34622279,24662535
g1,547:34622279,24662535
)
]
]
(1,567:5636156,27004446:28986123,546132,152916
g1,563:5636156,27004446
(1,563:5636156,27004446:0,0,0
(1,563:5636156,27004446:0,0,0
(1,563:5636156,25911639:0,0,0
)
)
g1,563:5636156,27004446
)
x1,563:7175342,27004446
x1,563:9843203,27004446
x1,563:10162691,27004446
g1,563:10457603,27004446
x1,563:11145731,27004446
g1,563:11538947,27004446
x1,563:12207050,27004446
x1,563:14571353,27004446
g1,563:14866265,27004446
$1,563:14866265,27004446
x1,563:15482891,27004446
$1,563:15565039,27004446
g1,563:16335079,27004446
$1,563:16335079,27004446
h1,563:16335079,27004446:0,0,0
$1,563:16335079,27004446
k1,564:34622279,27004446:18287200
g1,567:34622279,27004446
)
(1,567:5636156,28049751:28986123,546132,152916
x1,567:6962336,28049751
k1,564:7211639,28049751:249303
x1,564:9401975,28049751
k1,564:9651279,28049751:249304
x1,564:10571049,28049751
k1,564:10820352,28049751:249303
x1,564:11226762,28049751
x1,564:13301592,28049751
k1,564:13550895,28049751:249303
$1,564:13550895,28049751
x1,564:14167521,28049751
$1,564:14249669,28049751
k1,564:14498973,28049751:249304
x1,564:15016611,28049751
k1,564:15265914,28049751:249303
x1,564:16382472,28049751
x1,564:17345022,28049751
k1,564:17594326,28049751:249304
x1,564:18236026,28049751
k1,564:18485329,28049751:249303
x1,564:20656278,28049751
k1,564:20905581,28049751:249303
x1,564:21290601,28049751
k1,564:21539905,28049751:249304
x1,564:22181605,28049751
k1,564:22430908,28049751:249303
x1,564:23863765,28049751
x1,564:25703305,28049751
k1,564:25952608,28049751:249303
x1,564:26497917,28049751
x1,564:26711817,28049751
k1,564:26961121,28049751:249304
x1,564:28287301,28049751
k1,565:28536604,28049751:249303
x1,565:28964404,28049751
x1,565:30012514,28049751
x1,565:30418924,28049751
x1,565:31082014,28049751
k1,565:31331318,28049751:249304
x1,565:31951628,28049751
k1,565:32200931,28049751:249303
x1,565:32970971,28049751
x1,565:34622279,28049751
k1,565:34622279,28049751:0
)
(1,567:5636156,29095056:28986123,546132,152916
x1,567:6252782,29095056
$1,565:6334930,29095056
k1,565:6665300,29095056:330370
x1,565:7182938,29095056
k1,565:7513309,29095056:330371
x1,565:8604199,29095056
x1,565:9352849,29095056
k1,565:9683219,29095056:330370
x1,565:11244689,29095056
k1,565:11575060,29095056:330371
$1,565:11575060,29095056
x1,565:12345100,29095056
$1,565:12345100,29095056
k1,565:12675470,29095056:330370
x1,565:13359950,29095056
k1,565:13690321,29095056:330371
$1,565:13690321,29095056
x1,565:14845381,29095056
$1,565:14845381,29095056
k1,565:15175751,29095056:330370
x1,565:15817451,29095056
k1,565:16147822,29095056:330371
x1,565:17824798,29095056
k1,565:18155168,29095056:330370
x1,565:18775478,29095056
k1,565:19105849,29095056:330371
$1,565:19105849,29095056
x1,565:19875889,29095056
$1,565:19875889,29095056
x1,565:20089789,29095056
k1,565:20653100,29095056:563311
x1,565:21979280,29095056
k1,566:22309651,29095056:330371
x1,566:24499987,29095056
k1,566:24830357,29095056:330370
x1,566:26584337,29095056
k1,566:26914708,29095056:330371
x1,566:27321118,29095056
x1,566:29395948,29095056
k1,566:29726318,29095056:330370
x1,566:30795818,29095056
k1,566:31126189,29095056:330371
x1,566:31553989,29095056
x1,566:32602099,29095056
x1,566:33008509,29095056
x1,566:33671599,29095056
k1,566:34001969,29095056:330370
x1,566:34622279,29095056
k1,566:34622279,29095056:0
)
(1,567:5636156,30140361:28986123,546132,152916
x1,567:6406196,30140361
x1,566:8057504,30140361
k1,566:8313572,30140361:256068
x1,566:9430130,30140361
x1,566:9964880,30140361
k1,566:10220948,30140361:256068
x1,566:10605968,30140361
k1,566:10862036,30140361:256068
x1,566:13364666,30140361
k1,566:13620734,30140361:256068
x1,566:17560772,30140361
k1,566:17816840,30140361:256068
x1,566:18244640,30140361
x1,566:18907730,30140361
x1,566:19442480,30140361
x1,566:20533370,30140361
k1,566:20789438,30140361:256068
x1,566:21217238,30140361
x1,566:22265348,30140361
x1,566:22671758,30140361
x1,566:23334848,30140361
k1,566:23590917,30140361:256069
x1,566:24211227,30140361
k1,566:24467295,30140361:256068
x1,566:25237335,30140361
x1,566:26888643,30140361
k1,566:27144711,30140361:256068
$1,566:27144711,30140361
x1,566:27761337,30140361
$1,566:27843485,30140361
k1,566:28099553,30140361:256068
x1,566:29340173,30140361
k1,566:29596241,30140361:256068
x1,566:31050761,30140361
k1,566:31306829,30140361:256068
x1,566:32461889,30140361
x1,566:32846909,30140361
x1,566:34622279,30140361
k1,566:34622279,30140361:0
)
(1,567:5636156,31185666:28986123,546132,152916
x1,567:8716316,31185666
x1,566:9101336,31185666
g1,566:9358016,31185666
x1,566:11030714,31185666
g1,566:11287394,31185666
x1,566:11976152,31185666
g1,566:12232832,31185666
x1,566:13648850,31185666
g1,566:13905530,31185666
x1,566:14547230,31185666
g1,566:14803910,31185666
x1,566:16974859,31185666
g1,566:17231539,31185666
x1,566:17616559,31185666
x1,566:17830459,31185666
k1,567:34622279,31185666:16791820
g1,567:34622279,31185666
)
(1,576:5636156,33225435:28986123,546132,152916
g1,573:5636156,33225435
(1,573:5636156,33225435:0,0,0
(1,573:5636156,33225435:0,0,0
(1,573:5636156,32132628:0,0,0
)
)
g1,573:5636156,33225435
)
x1,573:7175342,33225435
x1,573:9843203,33225435
x1,573:10162691,33225435
g1,573:10457603,33225435
x1,573:11145731,33225435
g1,573:11538947,33225435
x1,573:12207050,33225435
x1,573:14571353,33225435
g1,573:14866265,33225435
$1,573:14866265,33225435
x1,573:15521393,33225435
$1,573:15577871,33225435
g1,573:16347911,33225435
$1,573:16347911,33225435
h1,573:16347911,33225435:0,0,0
$1,573:16347911,33225435
k1,574:34622279,33225435:18274368
g1,576:34622279,33225435
)
(1,576:5636156,34270740:28986123,546132,152916
x1,576:7625153,34270740
k1,574:7879994,34270740:254841
x1,574:8286404,34270740
x1,574:10361234,34270740
k1,574:10616075,34270740:254841
x1,574:11685575,34270740
k1,574:11940416,34270740:254841
x1,574:12368216,34270740
x1,574:13416326,34270740
x1,574:13822736,34270740
x1,574:14485826,34270740
k1,574:14740667,34270740:254841
x1,574:15360977,34270740
k1,574:15615817,34270740:254840
x1,574:17844655,34270740
k1,574:18099496,34270740:254841
$1,574:18099496,34270740
x1,574:18754624,34270740
$1,574:18811102,34270740
k1,574:19065943,34270740:254841
x1,574:20627413,34270740
k1,574:20882254,34270740:254841
$1,574:20882254,34270740
x1,574:21267274,34270740
$1,574:21267274,34270740
k1,574:21522115,34270740:254841
x1,574:22206595,34270740
k1,574:22461436,34270740:254841
$1,574:22461436,34270740
x1,574:22846456,34270740
$1,574:22846456,34270740
x1,574:23060356,34270740
k1,574:23315565,34270740:255209
x1,574:23871705,34270740
x1,574:24192555,34270740
k1,574:24447396,34270740:254841
x1,574:25730796,34270740
k1,574:25985637,34270740:254841
x1,574:27397377,34270740
k1,574:27652217,34270740:254840
x1,574:28165577,34270740
k1,574:28420418,34270740:254841
x1,574:29233238,34270740
x1,574:29900606,34270740
k1,574:30155447,34270740:254841
x1,574:31267727,34270740
k1,574:31522568,34270740:254841
x1,574:31864808,34270740
x1,574:33297938,34270740
k1,574:33552779,34270740:254841
x1,574:34622279,34270740
k1,574:34622279,34270740:0
)
(1,576:5636156,35316045:28986123,546132,152916
x1,576:9405074,35316045
k1,574:9660828,35316045:255754
x1,574:12809436,35316045
k1,574:13065189,35316045:255753
x1,574:13753947,35316045
k1,574:14009701,35316045:255754
x1,574:15425719,35316045
k1,574:15681473,35316045:255754
x1,574:16323173,35316045
k1,574:16578927,35316045:255754
x1,574:18749876,35316045
k1,574:19005629,35316045:255753
x1,574:19775669,35316045
k1,574:20031423,35316045:255754
x1,574:20673123,35316045
k1,574:20928877,35316045:255754
x1,574:22361734,35316045
x1,574:24201274,35316045
k1,574:24457028,35316045:255754
x1,574:25002337,35316045
x1,574:25216237,35316045
k1,574:25471990,35316045:255753
x1,574:26973568,35316045
k1,575:27229322,35316045:255754
x1,575:28662452,35316045
x1,575:29287040,35316045
k1,575:29542794,35316045:255754
x1,575:31262550,35316045
k1,575:31518304,35316045:255754
x1,575:32207062,35316045
k1,575:32462815,35316045:255753
x1,575:33018955,35316045
x1,575:33339805,35316045
k1,575:33595559,35316045:255754
x1,575:34622279,35316045
k1,575:34622279,35316045:0
)
(1,576:5636156,36361350:28986123,643653,296364
x1,576:6791216,36361350
x1,575:7154846,36361350
x1,575:7843604,36361350
g1,575:8100284,36361350
x1,575:10367624,36361350
g1,575:10624304,36361350
x1,575:11693804,36361350
g1,575:11950484,36361350
x1,575:13623182,36361350
g1,575:13879862,36361350
x1,575:16468052,36361350
g1,575:16724732,36361350
$1,575:16724732,36361350
x1,575:17362748,36361350
$1,575:17423506,36361350
g1,575:17680186,36361350
x1,575:18364666,36361350
g1,575:18621346,36361350
x1,575:19690846,36361350
g1,575:19947526,36361350
x1,575:22771006,36361350
g1,575:23027686,36361350
x1,575:23754946,36361350
x1,575:25016956,36361350
g1,575:25273636,36361350
x1,575:27117454,36361350
g1,575:27374134,36361350
$1,575:27374134,36361350
x1,575:27897115,36361350
[1,575:27897115,36555769:686377,838072,101945
(1,575:27979263,36075960:450020,358263,0
x1,575:28396515,36075960
)
(1,575:27897115,36555769:686377,225735,101945
x1,575:28550724,36555769
)
]
$1,575:28583492,36361350
x1,575:28797392,36361350
k1,576:34622279,36361350:5824887
g1,576:34622279,36361350
)
(1,588:5636156,38401118:28986123,546132,152916
g1,579:5636156,38401118
(1,579:5636156,38401118:0,0,0
(1,579:5636156,38401118:0,0,0
(1,579:5636156,37308311:0,0,0
)
)
g1,579:5636156,38401118
)
x1,579:7175342,38401118
x1,579:9843203,38401118
x1,579:10162691,38401118
g1,579:10457603,38401118
x1,579:11145731,38401118
g1,579:11538947,38401118
x1,579:12207050,38401118
x1,579:14571353,38401118
g1,579:14866265,38401118
$1,579:14866265,38401118
x1,579:15504281,38401118
$1,579:15565039,38401118
g1,579:16335079,38401118
$1,579:16335079,38401118
h1,579:16335079,38401118:0,0,0
$1,579:16335079,38401118
k1,580:34622279,38401118:18287200
g1,588:34622279,38401118
)
(1,588:5636156,39446423:28986123,546132,152916
x1,588:6427313,39446423
x1,580:6705383,39446423
k1,580:6922897,39446423:217514
x1,580:8013787,39446423
x1,580:8334637,39446423
k1,580:8552151,39446423:217514
$1,580:8552151,39446423
x1,580:9190167,39446423
$1,580:9250925,39446423
x1,580:9464825,39446423
k1,580:9690172,39446423:225347
x1,580:10759672,39446423
k1,580:10977186,39446423:217514
x1,580:13565376,39446423
k1,580:13782890,39446423:217514
x1,580:14403200,39446423
k1,580:14620714,39446423:217514
x1,580:15690214,39446423
k1,580:15907728,39446423:217514
x1,580:18431748,39446423
k1,580:18649262,39446423:217514
x1,580:20920880,39446423
k1,580:21138394,39446423:217514
x1,580:22336234,39446423
k1,580:22553747,39446423:217513
x1,580:23238227,39446423
k1,580:23455741,39446423:217514
x1,580:25936981,39446423
x1,580:26813971,39446423
k1,580:27031485,39446423:217514
x1,580:28528785,39446423
k1,580:28746299,39446423:217514
x1,580:31338767,39446423
k1,580:31556281,39446423:217514
x1,580:33117751,39446423
k1,580:33335265,39446423:217514
$1,580:33335265,39446423
x1,580:33720285,39446423
$1,580:33720285,39446423
k1,580:33937799,39446423:217514
x1,580:34622279,39446423
k1,580:34622279,39446423:0
)
(1,588:5636156,40491728:28986123,546132,152916
x1,588:6021176,40491728
$1,580:6021176,40491728
k1,580:6260692,40491728:239516
x1,580:6902392,40491728
k1,580:7141909,40491728:239517
x1,580:10179289,40491728
x1,580:10761097,40491728
k1,580:11000613,40491728:239516
x1,580:11620923,40491728
k1,580:11860440,40491728:239517
$1,580:11860440,40491728
x1,580:12844380,40491728
$1,580:12844380,40491728
x1,580:13058280,40491728
k1,580:13394799,40491728:336519
x1,580:14720979,40491728
k1,581:14960495,40491728:239516
x1,581:17150831,40491728
k1,581:17390348,40491728:239517
x1,581:18417068,40491728
k1,581:18656584,40491728:239516
x1,581:19773142,40491728
x1,581:20735692,40491728
k1,581:20975208,40491728:239516
x1,581:21616908,40491728
k1,581:21856425,40491728:239517
x1,581:24027374,40491728
k1,581:24266890,40491728:239516
x1,581:24651910,40491728
k1,581:24891427,40491728:239517
x1,581:25319227,40491728
x1,581:26281777,40491728
x1,581:27030427,40491728
k1,581:27366946,40491728:336519
x1,581:28693126,40491728
k1,582:28932642,40491728:239516
x1,582:30263100,40491728
k1,582:30502617,40491728:239517
x1,582:32427717,40491728
k1,582:32667233,40491728:239516
x1,582:33783791,40491728
x1,582:34622279,40491728
k1,582:34622279,40491728:0
)
(1,588:5636156,41537033:28986123,546132,152916
x1,588:7047896,41537033
k1,582:7375289,41537033:327393
x1,582:8295059,41537033
k1,582:8622452,41537033:327393
$1,582:8622452,41537033
x1,582:9260468,41537033
k1,582:9660038,41537033:338812
x1,582:10258958,41537033
k1,582:10597770,41537033:338812
x1,582:10982790,41537033
$1,582:10982790,41537033
x1,582:11196690,41537033
k1,582:11541761,41537033:345071
x1,582:13252961,41537033
k1,582:13580354,41537033:327393
x1,582:14097992,41537033
k1,582:14425385,41537033:327393
x1,582:15238205,41537033
k1,582:15565598,41537033:327393
x1,582:16720658,41537033
x1,582:17105678,41537033
x1,582:19565528,41537033
k1,582:19892921,41537033:327393
x1,582:20581679,41537033
k1,582:20909072,41537033:327393
x1,582:22085522,41537033
x1,582:24074792,41537033
k1,582:24419863,41537033:345071
x1,582:26173843,41537033
k1,582:26501236,41537033:327393
x1,582:27421006,41537033
k1,582:27748399,41537033:327393
$1,582:27748399,41537033
x1,582:28386415,41537033
k1,582:28785985,41537033:338812
x1,582:29384905,41537033
k1,582:29723717,41537033:338812
x1,582:30707657,41537033
$1,582:30707657,41537033
k1,582:31035050,41537033:327393
x1,582:32104550,41537033
k1,582:32431943,41537033:327393
x1,582:34622279,41537033
k1,582:34622279,41537033:0
)
(1,588:5636156,42582338:28986123,546132,152916
x1,588:6063956,42582338
x1,582:7454306,42582338
k1,582:7709312,42582338:255006
x1,582:8393792,42582338
k1,582:8648799,42582338:255007
x1,582:9803859,42582338
x1,582:10188879,42582338
x1,582:11536449,42582338
k1,582:11791455,42582338:255006
x1,582:12946515,42582338
k1,582:13201522,42582338:255007
x1,582:13886002,42582338
k1,582:14141008,42582338:255006
x1,582:14526028,42582338
k1,582:14781034,42582338:255006
x1,582:15187444,42582338
x1,582:16214164,42582338
k1,582:16469171,42582338:255007
x1,582:17371829,42582338
x1,582:17906579,42582338
k1,582:18161585,42582338:255006
x1,582:19701665,42582338
k1,582:20043347,42582338:341682
x1,582:20909506,42582338
k1,583:20043347,42582338:21390
x1,583:22749046,42582338
k1,583:23004053,42582338:255007
x1,583:23688533,42582338
k1,583:23943539,42582338:255006
x1,583:25013039,42582338
k1,583:25268045,42582338:255006
x1,583:27496883,42582338
k1,583:27751890,42582338:255007
x1,583:29676990,42582338
k1,583:29931996,42582338:255006
x1,583:30573696,42582338
k1,583:30828703,42582338:255007
x1,583:32999652,42582338
k1,583:33254658,42582338:255006
x1,583:33639678,42582338
x1,583:33853578,42582338
k1,583:34108919,42582338:255341
x1,583:34622279,42582338
k1,583:34622279,42582338:0
)
(1,588:5636156,43627643:28986123,546132,152916
x1,588:6153794,43627643
k1,583:6432552,43627643:278758
x1,583:8015412,43627643
k1,583:8294170,43627643:278758
x1,583:9705910,43627643
k1,583:9984669,43627643:278759
$1,583:9984669,43627643
x1,583:10968609,43627643
k1,583:11224638,43627643:256029
x1,583:11836309,43627643
k1,583:12092339,43627643:256030
x1,583:12730355,43627643
k1,583:13047143,43627643:256030
x1,583:13658814,43627643
k1,583:13914843,43627643:256029
x1,583:14898783,43627643
$1,583:14898783,43627643
k1,583:15177542,43627643:278759
x1,583:16182872,43627643
x1,583:16807460,43627643
k1,583:17086218,43627643:278758
x1,583:18155718,43627643
k1,583:18434476,43627643:278758
x1,583:21172396,43627643
k1,583:21451154,43627643:278758
x1,583:24531314,43627643
x1,583:24916334,43627643
k1,583:25195092,43627643:278758
x1,583:26867790,43627643
k1,583:27146548,43627643:278758
x1,583:28387168,43627643
k1,583:28665927,43627643:278759
x1,583:29735427,43627643
k1,583:30014185,43627643:278758
x1,583:32717881,43627643
k1,583:32996639,43627643:278758
x1,583:34622279,43627643
k1,583:34622279,43627643:0
)
(1,588:5636156,44672948:28986123,546132,152916
x1,588:7266074,44672948
k1,583:7605600,44672948:339526
x1,583:9107178,44672948
k1,584:9355716,44672948:248538
x1,584:11712894,44672948
k1,584:11961433,44672948:248539
x1,584:13030933,44672948
k1,584:13279471,44672948:248538
x1,584:14733991,44672948
k1,584:14982530,44672948:248539
x1,584:17172866,44672948
k1,584:17421404,44672948:248538
x1,584:18448124,44672948
k1,584:18696662,44672948:248538
x1,584:19124462,44672948
x1,584:20258132,44672948
k1,584:20506671,44672948:248539
x1,584:22175091,44672948
k1,584:22423629,44672948:248538
x1,584:24990429,44672948
k1,584:25238967,44672948:248538
x1,584:26479587,44672948
k1,584:26728126,44672948:248539
x1,584:27754846,44672948
k1,584:28003384,44672948:248538
x1,584:29158444,44672948
x1,584:29543464,44672948
x1,584:31575514,44672948
k1,584:31824053,44672948:248539
x1,584:33689261,44672948
k1,584:33937799,44672948:248538
x1,584:34622279,44672948
k1,584:34622279,44672948:0
)
]
(1,588:5636156,48320270:28986123,506811,0
(1,588:5636156,48320270:28986123,506811,0
k1,588:19102498,48320270:13466342
x1,588:19487518,48320270
g1,588:19744198,48320270
x1,588:20514238,48320270
g1,588:20770918,48320270
x1,588:21155938,48320270
k1,588:34622279,48320270:13466341
)
)
]
]
]
!27040
}15
!11
{16
[1,633:0,48320270:34622279,48320270,0
[1,633:0,0:0,0,0
(1,633:0,-2196951:0,0,0
k1,633:0,-2196951:-834089
)
]
[1,633:0,48320270:34622279,48320270,0
(1,633:0,4736286:0,0,0
g1,633:4736286,4736286
g1,633:0,4736286
)
[1,633:5636156,48320270:28986123,45715154,0
[1,633:5636156,3647321:28986123,1042205,0
(1,633:5636156,3647321:28986123,0,0
h1,633:5636156,3647321:28986123,0,0
)
]
[1,633:5636156,44672948:28986123,39462717,0
(1,588:5636156,5996663:28986123,546132,152916
x1,588:6705656,5996663
k1,584:6949797,5996663:244141
x1,584:8425707,5996663
x1,584:9948675,5996663
k1,584:10192816,5996663:244141
x1,584:13063354,5996663
k1,584:13401414,5996663:338060
x1,584:15390411,5996663
k1,585:15634552,5996663:244141
$1,585:15634552,5996663
x1,585:16272568,5996663
k1,585:16551776,5996663:218450
x1,585:17163447,5996663
k1,585:17381897,5996663:218450
x1,585:18365837,5996663
$1,585:18365837,5996663
k1,585:18609978,5996663:244141
x1,585:18823878,5996663
k1,585:19070527,5996663:246649
x1,585:20140027,5996663
k1,585:20384168,5996663:244141
x1,585:21838688,5996663
k1,585:22082829,5996663:244141
x1,585:24273165,5996663
k1,585:24519813,5996663:246648
$1,585:24519813,5996663
x1,585:25108302,5996663
$1,585:25129692,5996663
x1,585:25343592,5996663
k1,585:25590241,5996663:246649
x1,585:26616961,5996663
k1,585:26861102,5996663:244141
x1,585:28024718,5996663
k1,585:28268859,5996663:244141
x1,585:30835659,5996663
k1,585:31079800,5996663:244141
x1,585:32320420,5996663
k1,585:32564561,5996663:244141
x1,585:33467219,5996663
x1,585:34001969,5996663
x1,585:34622279,5996663
k1,585:34622279,5996663:0
)
(1,588:5636156,7041968:28986123,546132,152916
x1,588:6320636,7041968
k1,585:6539656,7041968:219020
x1,585:7694716,7041968
x1,585:8079736,7041968
x1,585:10325686,7041968
k1,585:10655373,7041968:329687
x1,585:12156951,7041968
k1,586:12375971,7041968:219020
x1,586:12893609,7041968
k1,586:13112629,7041968:219020
x1,586:16085839,7041968
k1,586:16304859,7041968:219020
x1,586:17502699,7041968
k1,586:17721720,7041968:219021
x1,586:18406200,7041968
k1,586:18625220,7041968:219020
x1,586:19010240,7041968
k1,586:19229260,7041968:219020
x1,586:19571500,7041968
x1,586:21517990,7041968
k1,586:21737010,7041968:219020
x1,586:23298480,7041968
k1,586:23517500,7041968:219020
x1,586:23902520,7041968
k1,586:23902507,7041968:-13
k1,586:23902520,7041968:13
x1,586:26576270,7041968
k1,586:26795290,7041968:219020
x1,586:27479770,7041968
k1,586:27698791,7041968:219021
x1,586:28083811,7041968
k1,586:28083798,7041968:-13
k1,586:28083811,7041968:13
x1,586:28943689,7041968
x1,586:31574659,7041968
k1,586:31793679,7041968:219020
x1,586:32413989,7041968
k1,586:32633009,7041968:219020
x1,586:33360269,7041968
x1,586:34622279,7041968
k1,586:34622279,7041968:0
)
(1,588:5636156,8087273:28986123,546132,219909
x1,588:7479974,8087273
k1,586:7714169,8087273:234195
x1,586:10541927,8087273
k1,586:10776122,8087273:234195
$1,586:10776122,8087273
x1,586:11299103,8087273
(1,586:11299103,8205237:686377,225735,101945
x1,586:11952712,8205237
)
$1,586:11985480,8087273
x1,586:12199380,8087273
k1,586:12438073,8087273:238693
x1,586:13913983,8087273
x1,586:14662633,8087273
x1,586:15967423,8087273
k1,586:16201618,8087273:234195
x1,586:18768418,8087273
k1,586:19002613,8087273:234195
x1,586:21013273,8087273
x1,586:24328723,8087273
k1,586:24663468,8087273:334745
x1,586:27121043,8087273
k1,587:27355238,8087273:234195
x1,587:28916708,8087273
k1,587:29150904,8087273:234196
x1,587:31321853,8087273
k1,587:31556048,8087273:234195
x1,587:31941068,8087273
k1,587:32175263,8087273:234195
x1,587:34622279,8087273
k1,587:34622279,8087273:0
)
(1,588:5636156,9132578:28986123,546132,152916
x1,588:7047896,9132578
g1,587:7304576,9132578
x1,587:9593306,9132578
x1,587:10641416,9132578
g1,587:10898096,9132578
x1,587:13186826,9132578
g1,587:13443506,9132578
x1,587:13828526,9132578
x1,587:15565394,9132578
g1,587:15822074,9132578
x1,587:18174974,9132578
g1,587:18431654,9132578
$1,587:18431654,9132578
x1,587:19069670,9132578
g1,587:19348878,9132578
x1,587:19947798,9132578
g1,587:20166248,9132578
x1,587:21150188,9132578
$1,587:21150188,9132578
x1,587:21364088,9132578
k1,588:34622279,9132578:13258191
g1,588:34622279,9132578
)
[1,606:5636156,28410183:28986123,18207185,0
[1,606:5636156,28410183:28986123,18207185,0
(1,603:5636156,16100585:28986123,5897587,5504371
g1,603:5636156,16100585
h1,594:5636156,16100585:0,0,0
(1,598:5636156,16100585:29689438,5897587,5504371
$1,598:5636156,16100585
[1,598:5636156,16100585:29689438,5897587,5504371
(1,598:5636156,21277111:29689438,11074113,327845
g1,595:5636156,21277111
(1,596:5636156,21277111:14409945,11074113,327845
r1,595:5636156,21277111:0,1092806,327845
g1,595:6029372,21277111
g1,595:6029372,21277111
(1,595:6029372,21277111:13623513,11074113,0
(1,595:6029372,21277111:13623723,11074140,0
(1,595:6029372,21277111:13623723,11074140,0
(1,595:6029372,21277111:0,11074140,0
(1,595:6029372,21277111:0,28072366,0
(1,595:6029372,21277111:34535424,28072366,0
)
k1,595:6029372,21277111:-34535424
)
)
g1,595:19653095,21277111
)
)
)
g1,596:19652885,21277111
g1,596:20046101,21277111
)
g1,596:20046101,21277111
(1,598:20046101,21277111:15279493,11074113,327845
g1,597:20439317,21277111
g1,597:20439317,21277111
(1,597:20439317,21277111:14493061,10869889,0
(1,597:20439317,21277111:14493221,10869916,0
(1,597:20439317,21277111:14493221,10869916,0
(1,597:20439317,21277111:0,10869916,0
(1,597:20439317,21277111:0,25901568,0
(1,597:20439317,21277111:34535424,25901568,0
)
k1,597:20439317,21277111:-34535424
)
)
g1,597:34932538,21277111
)
)
)
g1,598:34932378,21277111
g1,598:35325594,21277111
)
g1,598:35325594,21277111
)
]
$1,598:35325594,16100585
)
g1,603:35325594,16100585
g1,603:35325594,16100585
)
(1,603:5636156,28102687:28986123,5842371,307496
h1,603:5636156,28102687:0,0,0
g1,603:5636156,28102687
[1,603:5636156,28102687:28986123,5842371,307496
(1,603:5636156,22977797:28986123,717481,139537
h1,603:5636156,22977797:0,0,0
x1,603:7973886,22977797
k1,603:8179232,22977797:205346
x1,603:8591860,22977797
x1,603:8821098,22977797
k1,603:9153009,22977797:331911
r1,603:9153009,22977797:0,857018,139537
k1,603:9153009,22977797:0
x1,603:10388910,22977797
k1,603:10567474,22977797:178564
x1,603:10926284,22977797
x1,603:11285094,22977797
x1,603:12901731,22977797
k1,603:13080294,22977797:178563
x1,603:14435799,22977797
k1,603:14614363,22977797:178564
x1,603:17484845,22977797
x1,603:17843655,22977797
k1,603:18022218,22977797:178563
x1,603:19583041,22977797
k1,603:19761604,22977797:178563
x1,603:20620755,22977797
k1,603:20799319,22977797:178564
x1,603:21158129,22977797
k1,603:21336692,22977797:178563
x1,603:22273586,22977797
x1,603:22971271,22977797
k1,603:23149835,22977797:178564
$1,603:23149835,22977797
x1,603:23746356,22977797
$1,603:23804661,22977797
x1,603:24004000,22977797
k1,603:24302727,22977797:298727
x1,603:25538628,22977797
k1,603:25717191,22977797:178563
x1,603:26959073,22977797
k1,603:27137637,22977797:178564
x1,603:28933681,22977797
k1,603:29112244,22977797:178563
x1,603:30152793,22977797
x1,603:30934200,22977797
k1,603:31112764,22977797:178564
x1,603:32109459,22977797
k1,603:32288022,22977797:178563
x1,603:32646832,22977797
x1,603:33005642,22977797
x1,603:34622279,22977797
k1,603:34622279,22977797:0
)
(1,603:5636156,24002775:28986123,498346,139537
x1,603:7031529,24002775
k1,603:7267200,24002775:235671
x1,603:7964887,24002775
x1,603:10137681,24002775
k1,603:10373353,24002775:235672
x1,603:10951436,24002775
k1,603:11187107,24002775:235671
x1,603:12183802,24002775
k1,603:12419474,24002775:235672
x1,603:15176332,24002775
k1,603:15412003,24002775:235671
x1,603:18302419,24002775
k1,603:18538091,24002775:235672
x1,603:19116174,24002775
k1,603:19351845,24002775:235671
x1,603:20348540,24002775
k1,603:20584212,24002775:235672
x1,603:23454694,24002775
x1,603:23813504,24002775
k1,603:24049175,24002775:235671
x1,603:25609998,24002775
k1,603:25845670,24002775:235672
x1,603:26704821,24002775
k1,603:26940492,24002775:235671
x1,603:27299302,24002775
k1,603:27534974,24002775:235672
x1,603:28471868,24002775
x1,603:29169553,24002775
k1,603:29405224,24002775:235671
$1,603:29405224,24002775
x1,603:30001745,24002775
$1,603:30060050,24002775
k1,603:30295722,24002775:235672
x1,603:30654532,24002775
x1,603:31013342,24002775
x1,603:31593417,24002775
k1,603:31829088,24002775:235671
x1,603:32825783,24002775
k1,603:33061455,24002775:235672
x1,603:34622279,24002775
k1,603:34622279,24002775:0
)
(1,603:5636156,25027753:28986123,498346,139537
x1,603:6872057,25027753
k1,603:7135761,25027753:263704
x1,603:9212872,25027753
k1,603:9476576,25027753:263704
x1,603:11272620,25027753
k1,603:11536324,25027753:263704
x1,603:12533019,25027753
k1,603:12796723,25027753:263704
x1,603:13837272,25027753
x1,603:14618679,25027753
k1,603:14882383,25027753:263704
x1,603:15879078,25027753
k1,603:16142782,25027753:263704
x1,603:16501592,25027753
x1,603:16860402,25027753
x1,603:18477039,25027753
k1,603:18740743,25027753:263704
x1,603:20096248,25027753
k1,603:20359952,25027753:263704
x1,603:23230434,25027753
x1,603:23589244,25027753
k1,603:23852948,25027753:263704
x1,603:25413771,25027753
k1,603:25677475,25027753:263704
x1,603:26536626,25027753
k1,603:26800330,25027753:263704
x1,603:27159140,25027753
k1,603:27422844,25027753:263704
x1,603:28359738,25027753
x1,603:29057423,25027753
k1,603:29321127,25027753:263704
$1,603:29321127,25027753
x1,603:29917648,25027753
$1,603:29975953,25027753
k1,603:30239657,25027753:263704
x1,603:30598467,25027753
x1,603:30957277,25027753
x1,603:31537352,25027753
k1,603:31801056,25027753:263704
x1,603:32797751,25027753
k1,603:33061455,25027753:263704
x1,603:34622279,25027753
k1,603:34622279,25027753:0
)
(1,603:5636156,26052731:28986123,538214,179404
x1,603:6872057,26052731
k1,603:7151084,26052731:279027
x1,603:8985003,26052731
k1,603:9264031,26052731:279028
x1,603:12740502,26052731
k1,603:13019529,26052731:279027
x1,603:13978349,26052731
k1,603:14257377,26052731:279028
x1,603:15254072,26052731
k1,603:15533099,26052731:279027
x1,603:17091929,26052731
k1,603:17370957,26052731:279028
x1,603:18230108,26052731
k1,603:18509135,26052731:279027
x1,603:19266623,26052731
k1,603:19545650,26052731:279027
x1,603:21106474,26052731
k1,603:21505058,26052731:398584
$1,603:21505058,26052731
x1,603:22150965,26052731
k1,603:22416668,26052731:265703
x1,603:22974818,26052731
k1,603:23240521,26052731:265703
x1,603:23599331,26052731
$1,603:23599331,26052731
x1,603:23798670,26052731
k1,603:24087653,26052731:288983
$1,603:24087653,26052731
x1,603:24518393,26052731
k1,603:24784096,26052731:265703
x1,603:25342246,26052731
k1,603:25607949,26052731:265703
x1,603:25966759,26052731
$1,603:25966759,26052731
x1,603:26166098,26052731
k1,603:26455080,26052731:288982
$1,603:26455080,26052731
x1,603:27426756,26052731
k1,603:27692459,26052731:265703
x1,603:28250609,26052731
k1,603:28516312,26052731:265703
x1,603:28875122,26052731
$1,603:28875122,26052731
x1,603:29074461,26052731
k1,603:29363444,26052731:288983
$1,603:29363444,26052731
x1,603:29940031,26052731
k1,603:30283973,26052731:265703
x1,603:30842123,26052731
k1,603:31107826,26052731:265703
x1,603:31825446,26052731
$1,603:31825446,26052731
x1,603:32024785,26052731
k1,603:32313767,26052731:288982
$1,603:32313767,26052731
x1,603:32923245,26052731
k1,603:33240277,26052731:265703
x1,603:33798427,26052731
k1,603:34064130,26052731:265703
x1,603:34422940,26052731
$1,603:34422940,26052731
x1,603:34622279,26052731
k1,603:34622279,26052731:0
)
(1,603:5636156,27077709:28986123,598293,139537
x1,603:5990647,27077709
k1,603:6261151,27077709:224822
x1,603:6819301,27077709
k1,603:7044123,27077709:224822
x1,603:8319892,27077709
$1,603:8319892,27077709
x1,603:8519231,27077709
k1,603:8777553,27077709:258322
$1,603:8777553,27077709
x1,603:9209954,27077709
k1,603:9434776,27077709:224822
x1,603:9992926,27077709
k1,603:10217748,27077709:224822
x1,603:10935368,27077709
(1,603:10935368,26817291:744572,337875,54616
x1,603:11647172,26817291
)
$1,603:11679940,27077709
x1,603:11879279,27077709
k1,603:12137600,27077709:258321
x1,603:13293766,27077709
k1,603:13548265,27077709:254499
$1,603:13548265,27077709
x1,603:14066546,27077709
k1,603:14291368,27077709:224822
x1,603:14849518,27077709
k1,603:15074340,27077709:224822
x1,603:16350109,27077709
$1,603:16350109,27077709
x1,603:16549448,27077709
k1,603:16914266,27077709:364818
x1,603:18150167,27077709
k1,603:18404666,27077709:254499
x1,603:19925622,27077709
k1,603:20180120,27077709:254498
x1,603:21501737,27077709
k1,603:21756236,27077709:254499
x1,603:22796785,27077709
x1,603:23295131,27077709
k1,603:23549629,27077709:254498
x1,603:24546324,27077709
k1,603:24800823,27077709:254499
x1,603:25159633,27077709
x1,603:25518443,27077709
x1,603:27135080,27077709
k1,603:27389578,27077709:254498
x1,603:28466008,27077709
k1,603:28720507,27077709:254499
x1,603:31477365,27077709
k1,603:31731863,27077709:254498
x1,603:34622279,27077709
k1,603:34622279,27077709:0
)
(1,603:5636156,28102687:28986123,538214,307496
x1,603:7675393,28102687
g1,603:7914599,28102687
x1,603:8492682,28102687
g1,603:8731888,28102687
x1,603:10087393,28102687
g1,603:10326599,28102687
x1,603:13197081,28102687
x1,603:13555891,28102687
g1,603:13795097,28102687
x1,603:15638981,28102687
g1,603:15878187,28102687
x1,603:16236997,28102687
x1,603:16595807,28102687
x1,603:17175882,28102687
g1,603:17415088,28102687
x1,603:18411783,28102687
g1,603:18650989,28102687
x1,603:20012474,28102687
g1,603:20251680,28102687
x1,603:21168640,28102687
g1,603:21407846,28102687
x1,603:23965364,28102687
g1,603:24204570,28102687
x1,603:25201265,28102687
g1,603:25440471,28102687
x1,603:26678366,28102687
g1,603:26917572,28102687
x1,603:27495655,28102687
g1,603:27734861,28102687
x1,603:28811291,28102687
x1,603:29170101,28102687
x1,603:31942904,28102687
r1,603:31942904,28102687:0,307496,307496
k1,603:34622279,28102687:2679375
g1,603:34622279,28102687
)
]
g1,603:34622279,28102687
g1,603:34622279,28102687
)
]
]
(1,614:5636156,30812631:28986123,546132,152916
g1,610:5636156,30812631
(1,610:5636156,30812631:0,0,0
(1,610:5636156,30812631:0,0,0
(1,610:5636156,29719824:0,0,0
)
)
g1,610:5636156,30812631
)
x1,610:7175342,30812631
x1,610:9843203,30812631
x1,610:10162691,30812631
g1,610:10457603,30812631
x1,610:11145731,30812631
g1,610:11538947,30812631
x1,610:13540979,30812631
g1,610:13835891,30812631
x1,610:14706518,30812631
x1,610:17385302,30812631
g1,610:17680214,30812631
x1,610:18392918,30812631
g1,610:18687830,30812631
$1,610:18687830,30812631
x1,610:19325846,30812631
$1,610:19386604,30812631
g1,610:20156644,30812631
$1,610:20156644,30812631
h1,610:20156644,30812631:0,0,0
$1,610:20156644,30812631
k1,611:34622279,30812631:14465635
g1,614:34622279,30812631
)
(1,614:5636156,31857936:28986123,589824,196608
x1,614:6962336,31857936
k1,611:7244760,31857936:282424
x1,611:10667160,31857936
k1,611:10949584,31857936:282424
$1,611:10949584,31857936
x1,611:11587600,31857936
$1,611:11648358,31857936
k1,611:11930781,31857936:282423
x1,611:12448419,31857936
k1,611:12730843,31857936:282424
x1,611:13158643,31857936
x1,611:14125471,31857936
k1,611:14407895,31857936:282424
x1,611:17920133,31857936
k1,611:18202557,31857936:282424
x1,611:18587577,31857936
k1,611:18870001,31857936:282424
x1,611:19276411,31857936
x1,611:21500971,31857936
k1,611:21783395,31857936:282424
x1,611:23195135,31857936
k1,611:23477558,31857936:282423
x1,611:26566274,31857936
k1,611:26848698,31857936:282424
x1,611:28345998,31857936
k1,611:28628422,31857936:282424
x1,611:30125722,31857936
k1,611:30408146,31857936:282424
x1,611:30622046,31857936
(1,611:30622046,31857936:385020,506811,0
x1,611:31007066,31857936
)
x1,611:31220966,31857936
k1,611:31503390,31857936:282424
(1,611:31503390,31857936:770040,506811,0
x1,611:32273430,31857936
)
x1,611:32701230,31857936
k1,611:33120701,31857936:419471
x1,611:34622279,31857936
k1,612:34622279,31857936:0
)
(1,614:5636156,32903241:28986123,546132,152916
x1,614:6153794,32903241
k1,612:6423805,32903241:270011
x1,612:7621645,32903241
k1,612:7891655,32903241:270010
x1,612:8576135,32903241
k1,612:8846146,32903241:270011
x1,612:9273946,32903241
x1,612:10878196,32903241
k1,612:11148206,32903241:270010
x1,612:14788784,32903241
k1,612:15058795,32903241:270011
x1,612:15679105,32903241
k1,612:15949115,32903241:270010
x1,612:17018615,32903241
k1,612:17288626,32903241:270011
x1,612:18315346,32903241
x1,612:19320676,32903241
k1,612:19590686,32903241:270010
x1,612:20788526,32903241
x1,612:22349996,32903241
k1,612:22620007,32903241:270011
x1,612:23368657,32903241
x1,612:25700167,32903241
k1,612:25970177,32903241:270010
x1,612:26590487,32903241
k1,612:26860498,32903241:270011
x1,612:27245518,32903241
k1,612:27515528,32903241:270010
x1,612:29911208,32903241
k1,612:30181219,32903241:270011
x1,612:31250719,32903241
x1,612:31785469,32903241
x1,612:32854969,32903241
k1,612:33124979,32903241:270010
x1,612:34622279,32903241
k1,612:34622279,32903241:0
)
(1,614:5636156,33948546:28986123,589824,196608
x1,614:7304576,33948546
k1,612:7632148,33948546:327572
x1,612:8363686,33948546
x1,612:9283456,33948546
x1,612:10053496,33948546
k1,612:10381068,33948546:327572
x1,612:11022768,33948546
x1,612:14299716,33948546
k1,612:14627288,33948546:327572
x1,612:15311768,33948546
k1,612:15639340,33948546:327572
x1,612:16024360,33948546
x1,612:17457490,33948546
k1,612:17785062,33948546:327572
x1,612:17998962,33948546
(1,612:17998962,33948546:385020,506811,0
x1,612:18383982,33948546
)
x1,612:18811782,33948546
k1,612:19366698,33948546:554916
x1,612:19922838,33948546
k1,613:19366698,33948546:-64170
x1,613:20243688,33948546
k1,613:20571260,33948546:327572
x1,613:21597980,33948546
x1,613:22603310,33948546
k1,613:22930882,33948546:327572
x1,613:24389680,33948546
k1,613:24734975,33948546:345295
x1,613:25291115,33948546
x1,613:25611965,33948546
k1,613:25939537,33948546:327572
x1,613:26709577,33948546
x1,613:27907417,33948546
k1,613:28234989,33948546:327572
$1,613:28234989,33948546
x1,613:28873005,33948546
$1,613:28933763,33948546
k1,613:29261335,33948546:327572
x1,613:29903035,33948546
k1,613:30230607,33948546:327572
x1,613:31300107,33948546
k1,613:31627679,33948546:327572
x1,613:33060809,33948546
x1,613:34622279,33948546
k1,613:34622279,33948546:0
)
(1,614:5636156,34993851:28986123,338603,0
x1,614:8374076,34993851
k1,614:34622279,34993851:26248203
g1,614:34622279,34993851
)
(1,617:17449420,36039156:17172859,688800,196608
(1,617:17449420,36039156:5359595,688800,196608
h1,617:17449420,36039156:0,0,0
(1,614:17449420,36039156:0,0,0
$1,614:17449420,36039156
(1,614:17449420,34993851:0,0,0
)
$1,614:17449420,36039156
)
x1,614:18087436,36039156
k1,617:17449420,36039156:60758
x1,617:19025184,36039156
g1,617:19243634,36039156
x1,617:19842554,36039156
g1,617:20061004,36039156
x1,617:20699020,36039156
(1,617:20699020,36157120:311300,337875,0
x1,617:20977552,36157120
)
x1,617:21367215,36039156
(1,617:21367215,35714445:971220,364089,54616
x1,617:22090548,35714445
x1,617:22305667,35714445
)
g1,615:22595115,36039156
h1,617:22595115,36039156:0,0,0
x1,617:22809015,36039156
)
(1,617:33039419,36039156:1582860,589824,196608
(1,617:33039419,36039156:1582860,589824,196608
x1,617:34322819,36039156
x1,617:34622279,36039156
)
)
)
(1,633:5636156,37928560:28986123,589824,196608
h1,619:5636156,37928560:1386068,0,0
x1,619:7727821,37928560
k1,619:8002165,37928560:274344
x1,619:9247063,37928560
k1,619:9521408,37928560:274345
x1,619:12622958,37928560
k1,619:12901718,37928560:278760
$1,619:12901718,37928560
x1,619:13539734,37928560
(1,619:13539734,38046524:311300,337875,0
x1,619:13818266,38046524
)
$1,619:13851034,37928560
k1,619:14125378,37928560:274344
x1,619:14643016,37928560
k1,619:14917361,37928560:274345
x1,619:15986861,37928560
k1,619:16261205,37928560:274344
x1,619:18229085,37928560
k1,619:18503429,37928560:274344
x1,619:21091619,37928560
k1,619:21365964,37928560:274345
x1,619:21986274,37928560
k1,619:22260618,37928560:274344
x1,619:24741858,37928560
x1,619:25618848,37928560
k1,619:25893192,37928560:274344
x1,619:27390492,37928560
k1,619:27664837,37928560:274345
x1,619:30257305,37928560
k1,619:30531649,37928560:274344
x1,619:32803267,37928560
k1,619:33077611,37928560:274344
x1,619:33377071,37928560
$1,619:33377071,37928560
x1,619:33762091,37928560
k1,619:34010608,37928560:248517
x1,619:34622279,37928560
k1,633:34622279,37928560:0
)
(1,633:5636156,38973865:28986123,623265,196608
x1,633:6274172,38973865
(1,619:6274172,39091829:311300,337875,0
x1,619:6552704,39091829
)
k1,619:6803922,38973865:218450
x1,619:7415593,38973865
k1,619:7634043,38973865:218450
x1,619:8019063,38973865
$1,619:8019063,38973865
x1,619:8532423,38973865
k1,619:8774954,38973865:242531
x1,619:10015574,38973865
k1,619:10254568,38973865:238994
$1,619:10254568,38973865
x1,619:10655062,38973865
$1,619:10681459,38973865
k1,619:10920453,38973865:238994
x1,619:11438091,38973865
k1,619:11677085,38973865:238994
x1,619:12062105,38973865
k1,619:12301099,38973865:238994
x1,619:14872177,38973865
x1,619:15364147,38973865
k1,619:15700492,38973865:336345
x1,619:18352579,38973865
k1,620:15700492,38973865:-64170
x1,620:18502309,38973865
k1,620:18744840,38973865:242531
$1,620:18744840,38973865
x1,620:19382856,38973865
(1,620:19382856,39091829:311300,337875,0
x1,620:19661388,39091829
)
$1,620:19694156,38973865
k1,620:19933150,38973865:238994
x1,620:20450788,38973865
k1,620:20689782,38973865:238994
x1,620:21635220,38973865
k1,620:21874214,38973865:238994
x1,620:22558694,38973865
k1,620:22797688,38973865:238994
$1,620:22797688,38973865
x1,620:23182708,38973865
$1,620:23182708,38973865
x1,620:23396608,38973865
k1,620:23732952,38973865:336344
x1,620:26128632,38973865
k1,621:26367626,38973865:238994
$1,621:26367626,38973865
x1,621:26768120,38973865
k1,621:27012967,38973865:218450
x1,621:27611887,38973865
k1,621:27830337,38973865:218450
x1,621:28600377,38973865
(1,621:28600377,38688475:744572,337875,54616
x1,621:29312181,38688475
)
$1,621:29344949,38973865
k1,621:29583943,38973865:238994
x1,621:30589273,38973865
x1,621:31213861,38973865
k1,621:31452855,38973865:238994
x1,621:31837875,38973865
k1,621:32076869,38973865:238994
x1,621:32504669,38973865
x1,621:33552779,38973865
x1,621:33959189,38973865
x1,621:34622279,38973865
k1,621:34622279,38973865:0
)
(1,633:5636156,40019170:28986123,546132,152916
x1,633:7047896,40019170
k1,621:7308767,40019170:260871
x1,621:7826405,40019170
k1,621:8087275,40019170:260870
x1,621:10012375,40019170
x1,621:12900025,40019170
k1,621:13160896,40019170:260871
x1,621:14529856,40019170
k1,621:14790726,40019170:260870
x1,621:15689106,40019170
k1,621:15951025,40019170:261919
x1,621:16639783,40019170
x1,621:17024803,40019170
x1,621:17174533,40019170
k1,621:17436451,40019170:261918
$1,621:17436451,40019170
x1,621:17714521,40019170
k1,621:17940104,40019170:225583
x1,621:18539024,40019170
k1,621:18764607,40019170:225583
x1,621:20304687,40019170
$1,621:20304687,40019170
x1,621:20518587,40019170
k1,621:20873399,40019170:354812
x1,621:22199579,40019170
k1,622:22460449,40019170:260870
x1,622:24650785,40019170
k1,622:24911656,40019170:260871
x1,622:25553356,40019170
k1,622:25814227,40019170:260871
x1,622:28252687,40019170
k1,622:28513557,40019170:260870
x1,622:28898577,40019170
k1,622:29159448,40019170:260871
x1,622:31811808,40019170
k1,622:32072678,40019170:260870
x1,622:33484418,40019170
k1,622:33745289,40019170:260871
x1,622:34301429,40019170
x1,622:34622279,40019170
k1,622:34622279,40019170:0
)
(1,633:5636156,41064475:28986123,623265,152916
x1,633:6812606,41064475
x1,622:7817936,41064475
k1,622:8138394,41064475:320458
x1,622:9293454,41064475
x1,622:9678474,41064475
x1,622:12138324,41064475
k1,622:12458782,41064475:320458
x1,622:13143262,41064475
k1,622:13463719,41064475:320457
x1,622:13848739,41064475
x1,622:15281869,41064475
k1,622:15602327,41064475:320458
x1,622:17163797,41064475
k1,622:17484255,41064475:320458
$1,622:17484255,41064475
x1,622:19024335,41064475
$1,622:19024335,41064475
k1,622:19344793,41064475:320458
x1,622:22728691,41064475
k1,622:23262264,41064475:533573
x1,622:23764793,41064475
k1,623:23262264,41064475:-64170
x1,623:24385103,41064475
k1,623:24705561,41064475:320458
x1,623:25950459,41064475
k1,623:26270917,41064475:320458
x1,623:28628095,41064475
k1,623:28964497,41064475:336402
x1,623:29520637,41064475
x1,623:29841487,41064475
k1,623:30161945,41064475:320458
x1,623:31107383,41064475
k1,623:31427841,41064475:320458
$1,623:31427841,41064475
x1,623:31828335,41064475
k1,623:32181740,41064475:327008
x1,623:32780660,41064475
k1,623:33107667,41064475:327007
x1,623:33877707,41064475
(1,623:33877707,40779085:744572,337875,54616
x1,623:34589511,40779085
)
$1,623:34622279,41064475
k1,633:34622279,41064475:0
)
(1,633:5636156,42109780:28986123,589824,196608
x1,633:6324914,42109780
k1,623:6653689,42109780:328775
x1,623:8065429,42109780
k1,623:8394204,42109780:328775
$1,623:8394204,42109780
x1,623:9032220,42109780
x1,623:9670508,42109780
k1,623:10011671,42109780:341163
x1,623:10610591,42109780
k1,623:10951755,42109780:341164
x1,623:12791295,42109780
$1,623:12791295,42109780
k1,623:13120070,42109780:328775
x1,623:13637708,42109780
k1,623:13966483,42109780:328775
x1,623:16126873,42109780
x1,623:17068033,42109780
k1,623:17396807,42109780:328774
x1,623:18316577,42109780
k1,623:18645352,42109780:328775
x1,623:20206822,42109780
k1,623:20535597,42109780:328775
x1,623:22118457,42109780
k1,623:22676981,42109780:558524
x1,623:24003161,42109780
k1,624:24331936,42109780:328775
x1,624:27245254,42109780
k1,624:27574029,42109780:328775
x1,624:30722637,42109780
k1,624:31051411,42109780:328774
x1,624:31569049,42109780
k1,624:31897824,42109780:328775
x1,624:32903154,42109780
x1,624:33651804,42109780
k1,624:33980579,42109780:328775
x1,624:34622279,42109780
k1,624:34622279,42109780:0
)
(1,633:5636156,43155085:28986123,546132,152916
x1,633:6705656,43155085
k1,624:7007265,43155085:301609
x1,624:9178214,43155085
k1,624:9479823,43155085:301609
x1,624:9864843,43155085
x1,624:10078743,43155085
k1,624:10391585,43155085:312842
x1,624:12359465,43155085
k1,624:12661074,43155085:301609
x1,624:13730574,43155085
k1,624:14032183,43155085:301609
x1,624:15358363,43155085
k1,624:15659973,43155085:301610
x1,624:16280283,43155085
k1,624:16581892,43155085:301609
x1,624:17736952,43155085
x1,624:18121972,43155085
x1,624:20581822,43155085
k1,624:20883431,43155085:301609
x1,624:21401069,43155085
k1,624:21702678,43155085:301609
x1,624:23247036,43155085
x1,624:24829896,43155085
x1,624:25728276,43155085
k1,624:26029885,43155085:301609
x1,624:27997765,43155085
x1,624:28382785,43155085
x1,624:29131435,43155085
k1,624:29433045,43155085:301610
x1,624:30074745,43155085
k1,624:30376354,43155085:301609
x1,624:31428742,43155085
x1,624:32647972,43155085
k1,624:32949581,43155085:301609
x1,624:34622279,43155085
k1,624:34622279,43155085:0
)
(1,633:5636156,44200390:28986123,546132,152916
x1,633:6320636,44200390
k1,624:6595067,44200390:274431
x1,624:7407887,44200390
k1,624:7682318,44200390:274431
x1,624:9307958,44200390
k1,624:9582389,44200390:274431
x1,624:11986625,44200390
k1,624:12382118,44200390:395493
x1,624:13708298,44200390
k1,625:13982729,44200390:274431
x1,625:15009449,44200390
x1,625:16485359,44200390
x1,625:16870379,44200390
k1,625:17144810,44200390:274431
x1,625:17765120,44200390
k1,625:18039551,44200390:274431
x1,625:19109051,44200390
k1,625:19383482,44200390:274431
x1,625:21098960,44200390
k1,625:21373391,44200390:274431
x1,625:22400111,44200390
k1,625:22674542,44200390:274431
x1,625:24394298,44200390
x1,625:26105498,44200390
k1,625:26379929,44200390:274431
x1,625:27855839,44200390
x1,625:29592707,44200390
k1,625:29988200,44200390:395493
x1,625:31592177,44200390
k1,626:31866608,44200390:274431
x1,626:33278348,44200390
k1,626:33552779,44200390:274431
x1,626:34622279,44200390
k1,626:34622279,44200390:0
)
]
(1,633:5636156,48320270:28986123,506811,0
(1,633:5636156,48320270:28986123,506811,0
k1,633:19102498,48320270:13466342
x1,633:19487518,48320270
g1,633:19744198,48320270
x1,633:20514238,48320270
g1,633:20770918,48320270
x1,633:21155938,48320270
k1,633:34622279,48320270:13466341
)
)
]
]
]
!27951
}16
!11
{17
[1,655:0,48320270:34622279,48320270,0
[1,655:0,0:0,0,0
(1,655:0,-2196951:0,0,0
k1,655:0,-2196951:-834089
)
]
[1,655:0,48320270:34622279,48320270,0
(1,655:0,4736286:0,0,0
g1,655:4736286,4736286
g1,655:0,4736286
)
[1,655:5636156,48320270:28986123,45715154,0
[1,655:5636156,3647321:28986123,1042205,0
(1,655:5636156,3647321:28986123,0,0
h1,655:5636156,3647321:28986123,0,0
)
]
[1,655:5636156,44672948:28986123,39462717,0
(1,633:5636156,5996663:28986123,546132,152916
x1,633:8596532,5996663
k1,626:8845622,5996663:249090
x1,626:10000682,5996663
x1,626:10385702,5996663
x1,626:11733272,5996663
k1,626:11982363,5996663:249091
x1,626:12666843,5996663
k1,626:12915933,5996663:249090
x1,626:13557633,5996663
x1,626:15418563,5996663
x1,626:15696633,5996663
k1,626:15945724,5996663:249091
x1,626:16352134,5996663
x1,626:18195952,5996663
k1,626:18446560,5996663:250608
x1,626:19644400,5996663
k1,626:19893491,5996663:249091
x1,626:20577971,5996663
k1,626:20827061,5996663:249090
$1,626:20827061,5996663
x1,626:21231286,5996663
(1,626:21231286,6114627:319400,364089,0
x1,626:21517918,6114627
)
$1,626:21550686,5996663
k1,626:21799777,5996663:249091
x1,626:22227577,5996663
x1,626:23617927,5996663
k1,626:23867017,5996663:249090
x1,626:27054127,5996663
k1,626:27303218,5996663:249091
x1,626:30768398,5996663
k1,626:31108108,5996663:339710
x1,626:32434288,5996663
k1,627:32683379,5996663:249091
x1,627:33303689,5996663
k1,627:33552779,5996663:249090
x1,627:34622279,5996663
k1,627:34622279,5996663:0
)
(1,633:5636156,7041968:28986123,546132,152916
x1,633:6983726,7041968
k1,627:7208036,7041968:224310
x1,627:8666834,7041968
k1,627:8891144,7041968:224310
x1,627:10007702,7041968
x1,627:11184152,7041968
k1,627:11414936,7041968:230784
x1,627:12848066,7041968
k1,627:13072376,7041968:224310
x1,627:14141876,7041968
k1,627:14366186,7041968:224310
x1,627:15568304,7041968
k1,627:15792614,7041968:224310
x1,627:16605434,7041968
x1,627:17272802,7041968
k1,627:17497111,7041968:224309
x1,627:18609391,7041968
k1,627:18833701,7041968:224310
x1,627:19988761,7041968
x1,627:20373781,7041968
x1,627:21721351,7041968
k1,627:21945661,7041968:224310
x1,627:23336011,7041968
x1,627:24341341,7041968
x1,627:24491071,7041968
k1,627:24822521,7041968:331450
x1,627:26148701,7041968
k1,628:26373011,7041968:224310
x1,628:27699191,7041968
k1,628:27923501,7041968:224310
x1,628:28543811,7041968
k1,628:28768121,7041968:224310
x1,628:29923181,7041968
x1,628:30308201,7041968
x1,628:32768051,7041968
k1,628:32992361,7041968:224310
x1,628:34622279,7041968
k1,628:34622279,7041968:0
)
(1,633:5636156,8087273:28986123,546132,152916
x1,633:6320636,8087273
k1,628:6606616,8087273:285980
x1,628:7291096,8087273
k1,628:7577077,8087273:285981
x1,628:8004877,8087273
x1,628:8368507,8087273
k1,628:8654487,8087273:285980
x1,628:10408467,8087273
k1,628:10694448,8087273:285981
x1,628:12966066,8087273
k1,628:13252046,8087273:285980
x1,628:13936526,8087273
k1,628:14222506,8087273:285980
x1,628:15292006,8087273
k1,628:15577987,8087273:285981
x1,628:17036785,8087273
k1,628:17322765,8087273:285980
x1,628:19076745,8087273
k1,628:19362726,8087273:285981
x1,628:21120984,8087273
k1,628:21406964,8087273:285980
x1,628:23032604,8087273
k1,628:23318584,8087273:285980
x1,628:25889662,8087273
x1,628:26167732,8087273
k1,628:26453713,8087273:285981
$1,628:26453713,8087273
x1,628:27091729,8087273
$1,628:27152487,8087273
x1,628:27366387,8087273
k1,628:27796528,8087273:430141
x1,628:29298106,8087273
k1,629:29584086,8087273:285980
x1,629:31017216,8087273
x1,629:31641804,8087273
k1,629:31927785,8087273:285981
x1,629:33647541,8087273
k1,629:33933521,8087273:285980
x1,629:34622279,8087273
k1,629:34622279,8087273:0
)
(1,633:5636156,9132578:28986123,546132,152916
x1,633:6881054,9132578
k1,629:7130371,9132578:249317
x1,629:7648009,9132578
k1,629:7897326,9132578:249317
x1,629:8282346,9132578
k1,629:8531663,9132578:249317
x1,629:9519881,9132578
x1,629:9883511,9132578
x1,629:11834279,9132578
k1,629:12083595,9132578:249316
x1,629:13195875,9132578
x1,629:14509221,9132578
k1,629:14758538,9132578:249317
x1,629:17582018,9132578
k1,629:17831335,9132578:249317
x1,629:18900835,9132578
k1,629:19150152,9132578:249317
x1,629:20476332,9132578
k1,629:20725649,9132578:249317
x1,629:21345959,9132578
k1,629:21595276,9132578:249317
x1,629:22750336,9132578
x1,629:23135356,9132578
x1,629:25595206,9132578
k1,629:25844522,9132578:249316
x1,629:28030580,9132578
k1,629:28279897,9132578:249317
x1,629:28686307,9132578
x1,629:29734417,9132578
k1,629:29983734,9132578:249317
x1,629:30411534,9132578
x1,629:31074624,9132578
x1,629:31609374,9132578
x1,629:32700264,9132578
k1,629:32949581,9132578:249317
x1,629:34622279,9132578
k1,629:34622279,9132578:0
)
(1,633:5636156,10177883:28986123,546132,152916
x1,633:6598433,10177883
x1,630:7133183,10177883
x1,630:7860443,10177883
x1,630:8694653,10177883
k1,630:9087606,10177883:392953
x1,630:10157106,10177883
k1,630:10522804,10177883:365698
x1,630:10907824,10177883
x1,630:11292844,10177883
x1,630:13025434,10177883
k1,630:13391132,10177883:365698
x1,630:14717312,10177883
k1,630:15083010,10177883:365698
x1,630:15703320,10177883
k1,630:16069018,10177883:365698
x1,630:17224078,10177883
x1,630:17609098,10177883
x1,630:20068948,10177883
k1,630:20434646,10177883:365698
x1,630:21979004,10177883
x1,630:23561864,10177883
x1,630:24460244,10177883
k1,630:24825942,10177883:365698
x1,630:26793822,10177883
x1,630:27178842,10177883
x1,630:27803430,10177883
k1,630:28169129,10177883:365699
x1,630:28810829,10177883
k1,630:29176527,10177883:365698
x1,630:30246027,10177883
k1,630:30611725,10177883:365698
x1,630:32288701,10177883
k1,630:32654399,10177883:365698
x1,630:34622279,10177883
k1,630:34622279,10177883:0
)
(1,633:5636156,11223188:28986123,589824,196608
x1,633:7112066,11223188
x1,630:9148394,11223188
x1,630:9533414,11223188
k1,630:9764546,11223188:231132
x1,630:12917432,11223188
k1,630:13148565,11223188:231133
x1,630:15287565,11223188
k1,630:15518697,11223188:231132
x1,630:16763595,11223188
k1,630:16994728,11223188:231133
x1,630:18492028,11223188
k1,630:18723160,11223188:231132
x1,630:20840770,11223188
k1,630:21174495,11223188:333725
x1,630:22778472,11223188
k1,631:23009604,11223188:231132
x1,631:24421344,11223188
k1,631:24652477,11223188:231133
$1,631:24652477,11223188
x1,631:25290493,11223188
x1,631:26228241,11223188
$1,631:26228241,11223188
k1,631:26459373,11223188:231132
x1,631:27580209,11223188
k1,631:27811342,11223188:231133
x1,631:28453042,11223188
k1,631:28684174,11223188:231132
x1,631:29753674,11223188
k1,631:29984807,11223188:231133
x1,631:32551607,11223188
k1,631:32782739,11223188:231132
x1,631:34622279,11223188
k1,631:34622279,11223188:0
)
(1,633:5636156,12268493:28986123,546132,152916
x1,633:8853212,12268493
g1,631:9109892,12268493
x1,631:9751592,12268493
g1,631:10008272,12268493
x1,631:12446732,12268493
g1,631:12703412,12268493
x1,631:13687352,12268493
g1,631:13944032,12268493
x1,631:14863802,12268493
g1,631:15120482,12268493
x1,631:17045582,12268493
x1,631:19933232,12268493
g1,631:20189912,12268493
x1,631:21259412,12268493
g1,631:21516092,12268493
x1,631:22718210,12268493
g1,631:22974890,12268493
$1,631:22974890,12268493
x1,631:24514970,12268493
$1,631:24514970,12268493
g1,631:24771650,12268493
x1,631:26268950,12268493
g1,631:26525630,12268493
x1,631:28416506,12268493
g1,631:28758746,12268493
k1,633:34622279,12268493:5863533
g1,633:34622279,12268493
)
[1,650:5636156,39837552:28986123,26125709,0
[1,650:5636156,39837552:28986123,26125709,0
(1,645:5636156,25106159:28986123,11394316,11001100
g1,645:5636156,25106159
h1,636:5636156,25106159:0,0,0
(1,644:5636156,25106159:30558986,11394316,11001100
$1,644:5636156,25106159
[1,644:5636156,25106159:30558986,11394316,11001100
(1,641:5636156,24581706:30558986,10869863,327845
g1,637:5636156,24581706
(1,638:5636156,24581706:15279493,10869863,327845
r1,637:5636156,24581706:0,1092806,327845
g1,637:6029372,24581706
g1,637:6029372,24581706
(1,637:6029372,24581706:14493061,10869863,0
(1,637:6029372,24581706:14493186,10869889,0
(1,637:6029372,24581706:14493186,10869889,0
(1,637:6029372,24581706:0,10869889,0
(1,637:6029372,24581706:0,55256678,0
(1,637:6029372,24581706:73675571,55256678,0
)
k1,637:6029372,24581706:-73675571
)
)
g1,637:20522558,24581706
)
)
)
g1,638:20522433,24581706
g1,638:20915649,24581706
)
g1,638:20915649,24581706
(1,641:20915649,24581706:15279493,10869863,327845
g1,639:21308865,24581706
g1,639:21308865,24581706
(1,639:21308865,24581706:14493061,10869863,0
(1,639:21308865,24581706:14493186,10869889,0
(1,639:21308865,24581706:14493186,10869889,0
(1,639:21308865,24581706:0,10869889,0
(1,639:21308865,24581706:0,55256678,0
(1,639:21308865,24581706:73675571,55256678,0
)
k1,639:21308865,24581706:-73675571
)
)
g1,639:35802051,24581706
)
)
)
g1,641:35801926,24581706
g1,641:36195142,24581706
)
g1,641:36195142,24581706
)
(1,644:5636156,35779414:30558986,10869863,327845
g1,641:5636156,35779414
(1,642:5636156,35779414:15279493,10869863,327845
r1,641:5636156,35779414:0,1092806,327845
g1,641:6029372,35779414
g1,641:6029372,35779414
(1,641:6029372,35779414:14493061,10869863,0
(1,641:6029372,35779414:14493186,10869889,0
(1,641:6029372,35779414:14493186,10869889,0
(1,641:6029372,35779414:0,10869889,0
(1,641:6029372,35779414:0,55256678,0
(1,641:6029372,35779414:73675571,55256678,0
)
k1,641:6029372,35779414:-73675571
)
)
g1,641:20522558,35779414
)
)
)
g1,642:20522433,35779414
g1,642:20915649,35779414
)
g1,642:20915649,35779414
(1,644:20915649,35779414:15279493,10869863,327845
g1,643:21308865,35779414
g1,643:21308865,35779414
(1,643:21308865,35779414:14493061,10869863,0
(1,643:21308865,35779414:14493186,10869889,0
(1,643:21308865,35779414:14493186,10869889,0
(1,643:21308865,35779414:0,10869889,0
(1,643:21308865,35779414:0,55256678,0
(1,643:21308865,35779414:73675571,55256678,0
)
k1,643:21308865,35779414:-73675571
)
)
g1,643:35802051,35779414
)
)
)
g1,644:35801926,35779414
g1,644:36195142,35779414
)
g1,644:36195142,35779414
)
]
$1,644:36195142,25106159
)
g1,645:36195142,25106159
g1,645:36195142,25106159
)
(1,648:5636156,39530056:28986123,2767437,307496
h1,648:5636156,39530056:0,0,0
g1,648:5636156,39530056
[1,648:5636156,39530056:28986123,2767437,307496
(1,648:5636156,37480100:28986123,717481,139537
h1,648:5636156,37480100:0,0,0
x1,648:7973886,37480100
k1,648:8365596,37480100:391710
x1,648:8778224,37480100
x1,648:9007462,37480100
k1,648:9607491,37480100:600029
r1,648:9607491,37480100:0,857018,139537
k1,648:9607491,37480100:0
x1,648:10474616,37480100
x1,648:12647410,37480100
k1,648:12988030,37480100:340620
x1,648:13566113,37480100
k1,648:13906733,37480100:340620
x1,648:16777215,37480100
x1,648:17136025,37480100
k1,648:17476645,37480100:340620
x1,648:19037468,37480100
k1,648:19378088,37480100:340620
x1,648:20773461,37480100
k1,648:21114081,37480100:340620
x1,648:21472891,37480100
k1,648:21813511,37480100:340620
x1,648:23208884,37480100
k1,648:23549504,37480100:340620
x1,648:24247191,37480100
x1,648:26120977,37480100
k1,648:26461596,37480100:340619
x1,648:29655006,37480100
k1,648:29995626,37480100:340620
$1,648:29995626,37480100
x1,648:30592147,37480100
$1,648:30650452,37480100
x1,648:30849791,37480100
k1,648:31472974,37480100:623183
x1,648:31941421,37480100
x1,648:32920174,37480100
k1,648:33260794,37480100:340620
x1,648:34622279,37480100
k1,648:34622279,37480100:0
)
(1,648:5636156,38505078:28986123,538214,179404
x1,648:6676705,38505078
x1,648:8131878,38505078
k1,648:8349337,38505078:217459
x1,648:9346032,38505078
k1,648:9563491,38505078:217459
x1,648:10261178,38505078
x1,648:12433972,38505078
k1,648:12651432,38505078:217460
x1,648:13229515,38505078
k1,648:13446974,38505078:217459
x1,648:16317456,38505078
x1,648:16676266,38505078
k1,648:16893725,38505078:217459
x1,648:18454548,38505078
k1,648:18672007,38505078:217459
x1,648:19531158,38505078
k1,648:19748617,38505078:217459
x1,648:20107427,38505078
k1,648:20324887,38505078:217460
x1,648:21720260,38505078
k1,648:21937719,38505078:217459
x1,648:22635406,38505078
x1,648:24509192,38505078
k1,648:24726651,38505078:217459
$1,648:24726651,38505078
x1,648:25323172,38505078
$1,648:25381477,38505078
k1,648:25598936,38505078:217459
x1,648:28870088,38505078
k1,648:29087547,38505078:217459
x1,648:29725432,38505078
k1,648:29942892,38505078:217460
(1,648:29942892,38505078:1475109,538214,179404
x1,648:30221967,38505078
x1,648:31138926,38505078
x1,648:31418001,38505078
)
x1,648:31896415,38505078
k1,648:32208107,38505078:311692
x1,648:32945661,38505078
x1,648:33204800,38505078
k1,648:33422259,38505078:217459
x1,648:34622279,38505078
k1,648:34622279,38505078:0
)
(1,648:5636156,39530056:28986123,598293,307496
x1,648:6282063,39530056
k1,648:6481398,39530056:199335
x1,648:7039548,39530056
k1,648:7238883,39530056:199335
x1,648:7597693,39530056
$1,648:7597693,39530056
x1,648:7797032,39530056
k1,648:8026938,39530056:229906
$1,648:8026938,39530056
x1,648:8457678,39530056
k1,648:8657013,39530056:199335
x1,648:9215163,39530056
k1,648:9414498,39530056:199335
x1,648:9773308,39530056
$1,648:9773308,39530056
x1,648:9972647,39530056
k1,648:10202554,39530056:229907
$1,648:10202554,39530056
x1,648:11139447,39530056
k1,648:11338782,39530056:199335
x1,648:11896932,39530056
k1,648:12096267,39530056:199335
x1,648:12455077,39530056
$1,648:12455077,39530056
x1,648:12654416,39530056
k1,648:12884322,39530056:229906
$1,648:12884322,39530056
x1,648:13460909,39530056
k1,648:13738483,39530056:199335
x1,648:14296633,39530056
k1,648:14495968,39530056:199335
x1,648:15213588,39530056
$1,648:15213588,39530056
x1,648:15412927,39530056
k1,648:15642834,39530056:229907
$1,648:15642834,39530056
x1,648:16252312,39530056
k1,648:16502976,39530056:199335
x1,648:17061126,39530056
k1,648:17260461,39530056:199335
x1,648:17619271,39530056
$1,648:17619271,39530056
x1,648:17818610,39530056
k1,648:18048516,39530056:229906
$1,648:18048516,39530056
x1,648:18403007,39530056
k1,648:18648024,39530056:199335
x1,648:19206174,39530056
k1,648:19405509,39530056:199335
x1,648:20681278,39530056
$1,648:20681278,39530056
x1,648:20880617,39530056
k1,648:21110524,39530056:229907
$1,648:21110524,39530056
x1,648:21542925,39530056
k1,648:21742260,39530056:199335
x1,648:22300410,39530056
k1,648:22499745,39530056:199335
x1,648:23217365,39530056
(1,648:23217365,39269638:744572,337875,54616
x1,648:23929169,39269638
)
$1,648:23961937,39530056
x1,648:24161276,39530056
k1,648:24391182,39530056:229906
$1,648:24391182,39530056
x1,648:24909463,39530056
k1,648:25108798,39530056:199335
x1,648:25666948,39530056
k1,648:25866283,39530056:199335
x1,648:27142052,39530056
$1,648:27142052,39530056
x1,648:27341391,39530056
k1,648:27571298,39530056:229907
$1,648:27571298,39530056
x1,648:27944893,39530056
k1,648:28166819,39530056:199335
x1,648:28724969,39530056
k1,648:28924304,39530056:199335
x1,648:29641924,39530056
(1,648:29641924,39269638:744572,337875,54616
x1,648:30353728,39269638
)
$1,648:30386496,39530056
x1,648:30585835,39530056
k1,648:30815741,39530056:229906
x1,648:31971907,39530056
k1,648:32199489,39530056:227582
$1,648:32199489,39530056
x1,648:32796010,39530056
(1,648:32796010,39637698:311300,337875,0
x1,648:33074542,39637698
)
k1,648:33306645,39530056:199335
x1,648:33864795,39530056
k1,648:34064130,39530056:199335
x1,648:34422940,39530056
$1,648:34422940,39530056
x1,648:34622279,39530056
r1,648:34622279,39530056:0,307496,307496
k1,648:34622279,39530056:0
k1,648:34622279,39530056:0
)
]
g1,648:34622279,39530056
g1,648:34622279,39530056
)
]
]
]
(1,655:5636156,48320270:28986123,506811,0
(1,655:5636156,48320270:28986123,506811,0
k1,655:19102498,48320270:13466342
x1,655:19487518,48320270
g1,655:19744198,48320270
x1,655:20514238,48320270
g1,655:20770918,48320270
x1,655:21155938,48320270
k1,655:34622279,48320270:13466341
)
)
]
]
]
!15689
}17
!11
{18
[1,731:0,48320270:34622279,48320270,0
[1,731:0,0:0,0,0
(1,731:0,-2196951:0,0,0
k1,731:0,-2196951:-834089
)
]
[1,731:0,48320270:34622279,48320270,0
(1,731:0,4736286:0,0,0
g1,731:4736286,4736286
g1,731:0,4736286
)
[1,731:5636156,48320270:28986123,45715154,0
[1,731:5636156,3647321:28986123,1042205,0
(1,731:5636156,3647321:28986123,0,0
h1,731:5636156,3647321:28986123,0,0
)
]
[1,731:5636156,44672948:28986123,39462717,0
(1,655:5636156,5996663:28986123,546132,152916
(1,655:5636156,5996663:2015232,506811,0
g1,655:5636156,5996663
x1,655:6766652,5996663
g1,655:7651388,5996663
)
x1,655:8319491,5996663
x1,655:10683794,5996663
g1,655:10978706,5996663
x1,655:12908834,5996663
g1,655:13203746,5996663
x1,655:14616866,5996663
g1,655:14911778,5996663
x1,655:17340525,5996663
g1,655:17635437,5996663
x1,655:21947525,5996663
k1,655:34622279,5996663:12674754
g1,655:34622279,5996663
)
(1,660:5636156,7866405:28986123,589824,196608
x1,660:7700155,7866405
k1,656:7918974,7866405:218819
x1,656:9330714,7866405
k1,656:9549533,7866405:218819
x1,656:10619033,7866405
k1,656:10837853,7866405:218820
x1,656:14563991,7866405
k1,656:14782810,7866405:218819
$1,656:14782810,7866405
x1,656:15163279,7866405
$1,656:15212886,7866405
x1,656:15426786,7866405
k1,656:15653177,7866405:226391
$1,656:15653177,7866405
x1,656:16116476,7866405
$1,656:16116476,7866405
x1,656:16330376,7866405
k1,656:16556768,7866405:226392
x1,656:17797388,7866405
k1,656:18016207,7866405:218819
$1,656:18016207,7866405
x1,656:18572347,7866405
$1,656:18572347,7866405
k1,656:18791166,7866405:218819
x1,656:19882056,7866405
x1,656:20202906,7866405
k1,656:20421725,7866405:218819
x1,656:20828135,7866405
x1,656:22458053,7866405
k1,656:22676872,7866405:218819
x1,656:23318572,7866405
k1,656:23537392,7866405:218820
x1,656:24606892,7866405
k1,656:24825711,7866405:218819
x1,656:25467411,7866405
x1,656:26793591,7866405
x1,656:27349731,7866405
k1,656:27568550,7866405:218819
$1,656:27568550,7866405
x1,656:28381370,7866405
k1,656:28512440,7866405:131070
x1,656:29111360,7866405
$1,656:29111360,7866405
x1,656:29325260,7866405
k1,656:29654880,7866405:329620
x1,656:30981060,7866405
k1,657:31199879,7866405:218819
x1,657:34622279,7866405
k1,657:34622279,7866405:0
)
(1,660:5636156,8911710:28986123,546132,152916
x1,660:6016625,8911710
$1,657:6066232,8911710
k1,657:6354357,8911710:288125
x1,657:9400293,8911710
k1,657:9688418,8911710:288125
x1,657:10757918,8911710
k1,657:11046042,8911710:288124
x1,657:12372222,8911710
k1,657:12660347,8911710:288125
x1,657:13280657,8911710
k1,657:13568782,8911710:288125
x1,657:18582598,8911710
k1,657:18878584,8911710:295986
x1,657:20632564,8911710
k1,657:20920689,8911710:288125
x1,657:21305709,8911710
k1,657:21593833,8911710:288124
x1,657:23480431,8911710
k1,657:23768556,8911710:288125
x1,657:25227354,8911710
k1,657:25515479,8911710:288125
x1,657:26033117,8911710
k1,657:26321242,8911710:288125
x1,657:29149000,8911710
k1,657:29585574,8911710:436574
x1,657:30911754,8911710
k1,658:31199879,8911710:288125
x1,658:34622279,8911710
k1,658:34622279,8911710:0
)
(1,660:5636156,9957015:28986123,546132,152916
x1,660:6099455,9957015
$1,658:6099455,9957015
k1,658:6434410,9957015:334955
x1,658:9480346,9957015
k1,658:9815300,9957015:334954
x1,658:10884800,9957015
k1,658:11219755,9957015:334955
x1,658:12545935,9957015
k1,658:12880890,9957015:334955
x1,658:13501200,9957015
k1,658:13836155,9957015:334955
x1,658:14477855,9957015
x1,658:17108825,9957015
k1,658:17463348,9957015:354523
x1,658:19217328,9957015
k1,658:19552283,9957015:334955
x1,658:19937303,9957015
k1,658:20272257,9957015:334954
x1,658:22158855,9957015
k1,658:22493810,9957015:334955
x1,658:23952608,9957015
k1,658:24287563,9957015:334955
x1,658:24805201,9957015
k1,658:25140155,9957015:334954
x1,658:25482395,9957015
x1,658:28070585,9957015
k1,658:28647650,9957015:577065
x1,658:29973830,9957015
k1,659:30308784,9957015:334954
x1,659:33731184,9957015
k1,659:34066139,9957015:334955
$1,659:34066139,9957015
x1,659:34622279,9957015
$1,659:34622279,9957015
k1,660:34622279,9957015:0
)
(1,660:5636156,11002320:28986123,546132,152916
x1,660:5978396,11002320
x1,659:9939824,11002320
k1,659:10299399,11002320:359575
x1,659:11368899,11002320
k1,659:11728474,11002320:359575
x1,659:16121980,11002320
k1,659:16481554,11002320:359574
x1,659:17101864,11002320
k1,659:17461439,11002320:359575
x1,659:19711667,11002320
x1,659:20336255,11002320
k1,659:20695830,11002320:359575
x1,659:21123630,11002320
x1,659:21508650,11002320
k1,659:21868225,11002320:359575
x1,659:22980505,11002320
x1,659:25033945,11002320
k1,659:25393519,11002320:359574
x1,659:25778539,11002320
k1,659:26138114,11002320:359575
x1,659:28880312,11002320
k1,659:29239887,11002320:359575
x1,659:30052707,11002320
k1,659:30412282,11002320:359575
x1,659:31481782,11002320
k1,659:31841356,11002320:359574
x1,659:33642394,11002320
k1,659:34001969,11002320:359575
x1,659:34622279,11002320
k1,659:34622279,11002320:0
)
(1,660:5636156,12047625:28986123,546132,0
x1,660:7689596,12047625
g1,659:7946276,12047625
x1,659:9832874,12047625
k1,660:34622279,12047625:24789405
g1,660:34622279,12047625
)
(1,669:5636156,14103600:28986123,546132,152916
g1,661:5636156,14103600
(1,661:5636156,14103600:0,0,0
(1,661:5636156,14103600:0,0,0
(1,661:5636156,13010793:0,0,0
)
)
g1,661:5636156,14103600
)
x1,661:7175342,14103600
x1,661:9843203,14103600
x1,661:10162691,14103600
g1,661:10457603,14103600
x1,661:11145731,14103600
g1,661:11538947,14103600
x1,661:12207050,14103600
x1,661:14571353,14103600
g1,661:14866265,14103600
$1,661:14866265,14103600
x1,661:15246734,14103600
$1,661:15296341,14103600
g1,661:15591253,14103600
x1,661:17004373,14103600
g1,661:17299285,14103600
$1,661:17299285,14103600
x1,661:17762584,14103600
$1,661:17762584,14103600
g1,661:18532624,14103600
$1,661:18532624,14103600
h1,661:18532624,14103600:0,0,0
$1,661:18532624,14103600
k1,662:34622279,14103600:16089655
g1,669:34622279,14103600
)
(1,669:5636156,15148905:28986123,546132,152916
x1,669:6962336,15148905
k1,662:7293383,15148905:331047
x1,662:8923301,15148905
k1,662:9254347,15148905:331046
x1,662:10174117,15148905
k1,662:10505164,15148905:331047
x1,662:12220642,15148905
k1,662:12551688,15148905:331046
x1,662:12958098,15148905
x1,662:15828636,15148905
k1,662:16159683,15148905:331047
x1,662:17186403,15148905
k1,662:17517450,15148905:331047
x1,662:18159150,15148905
k1,662:18490196,15148905:331046
x1,662:19923053,15148905
x1,662:21762593,15148905
k1,662:22093640,15148905:331047
x1,662:22649780,15148905
x1,662:22863680,15148905
k1,662:23194726,15148905:331046
x1,662:23771983,15148905
k1,663:24103030,15148905:331047
x1,663:25258090,15148905
k1,663:25589137,15148905:331047
x1,663:26016937,15148905
x1,663:26380567,15148905
k1,663:26711613,15148905:331046
x1,663:28127631,15148905
k1,663:28458678,15148905:331047
x1,663:29870418,15148905
k1,663:30201464,15148905:331046
x1,663:30607874,15148905
x1,663:33478412,15148905
k1,663:33809459,15148905:331047
x1,663:34622279,15148905
k1,663:34622279,15148905:0
)
(1,669:5636156,16194210:28986123,546132,152916
x1,669:6016625,16194210
$1,663:6066232,16194210
k1,663:6362350,16194210:296118
x1,663:7175170,16194210
x1,663:7560190,16194210
x1,663:7881040,16194210
k1,663:8177158,16194210:296118
x1,663:8989978,16194210
k1,663:9286096,16194210:296118
x1,663:9628336,16194210
x1,663:11061466,16194210
k1,663:11357584,16194210:296118
x1,663:12170404,16194210
k1,663:12466521,16194210:296117
x1,663:12851541,16194210
k1,663:13147659,16194210:296118
x1,663:14152989,16194210
x1,663:14901639,16194210
k1,663:15197757,16194210:296118
x1,663:17302533,16194210
k1,663:17598651,16194210:296118
x1,663:19485249,16194210
k1,663:19945803,16194210:460554
x1,663:20826798,16194210
k1,664:21122916,16194210:296118
x1,664:21679056,16194210
x1,664:21999906,16194210
k1,664:22296024,16194210:296118
x1,664:23322744,16194210
k1,664:23618862,16194210:296118
x1,664:25650912,16194210
k1,664:25947029,16194210:296117
x1,664:26631509,16194210
k1,664:26927627,16194210:296118
x1,664:29965007,16194210
k1,664:30261125,16194210:296118
x1,664:31330625,16194210
k1,664:31626743,16194210:296118
x1,664:31968983,16194210
x1,664:33705851,16194210
k1,664:34001969,16194210:296118
x1,664:34622279,16194210
k1,664:34622279,16194210:0
)
(1,669:5636156,17239515:28986123,546132,152916
x1,669:7565534,17239515
k1,664:7846963,17239515:281429
x1,664:9408433,17239515
k1,664:9689862,17239515:281429
$1,664:9689862,17239515
x1,664:10070331,17239515
$1,664:10119938,17239515
k1,664:10401367,17239515:281429
x1,664:11641987,17239515
k1,664:11923416,17239515:281429
$1,664:11923416,17239515
x1,664:12386715,17239515
$1,664:12386715,17239515
x1,664:12600615,17239515
k1,664:12888232,17239515:287617
x1,664:14599432,17239515
k1,664:14880861,17239515:281429
x1,664:15398499,17239515
k1,664:15679928,17239515:281429
x1,664:16843544,17239515
k1,664:17124973,17239515:281429
x1,664:20868223,17239515
x1,664:21146293,17239515
k1,664:21427722,17239515:281429
x1,664:22112202,17239515
k1,664:22393631,17239515:281429
x1,664:25259891,17239515
k1,664:25541320,17239515:281429
x1,664:26230078,17239515
k1,664:26511507,17239515:281429
x1,664:27987417,17239515
k1,664:28268847,17239515:281430
x1,664:31267725,17239515
k1,664:31684212,17239515:416487
x1,664:33185790,17239515
k1,665:33467219,17239515:281429
x1,665:34622279,17239515
k1,665:34622279,17239515:0
)
(1,669:5636156,18284820:28986123,546132,152916
x1,669:6063956,18284820
x1,665:6427586,18284820
k1,665:6664953,18284820:237367
x1,665:8080971,18284820
k1,665:8318339,18284820:237368
x1,665:8960039,18284820
k1,665:9197406,18284820:237367
x1,665:10266906,18284820
k1,665:10504274,18284820:237368
x1,665:12733112,18284820
k1,665:12970479,18284820:237367
x1,665:14895579,18284820
k1,665:15132947,18284820:237368
x1,665:15753257,18284820
k1,665:15990624,18284820:237367
x1,665:18161573,18284820
k1,665:18398941,18284820:237368
x1,665:19168981,18284820
k1,665:19406348,18284820:237367
x1,665:20048048,18284820
k1,665:20285416,18284820:237368
x1,665:21718273,18284820
x1,665:23557813,18284820
k1,665:23795180,18284820:237367
x1,665:24351320,18284820
x1,665:24565220,18284820
k1,665:24802588,18284820:237368
x1,665:25683583,18284820
k1,666:25920950,18284820:237367
x1,666:27636428,18284820
k1,666:27873796,18284820:237368
x1,666:31599934,18284820
k1,666:31837301,18284820:237367
x1,666:34622279,18284820
k1,666:34622279,18284820:0
)
(1,669:5636156,19330125:28986123,623265,152916
x1,669:6705656,19330125
k1,666:6937663,19330125:232007
x1,666:10017823,19330125
x1,666:10402843,19330125
k1,666:10634850,19330125:232007
x1,666:12307548,19330125
k1,666:12539554,19330125:232006
x1,666:15713830,19330125
k1,666:16047846,19330125:334016
x1,666:17651823,19330125
k1,667:17883830,19330125:232007
x1,667:18439970,19330125
x1,667:18760820,19330125
k1,667:18992827,19330125:232007
x1,667:20083717,19330125
x1,667:20404567,19330125
k1,667:20636573,19330125:232006
$1,667:20636573,19330125
x1,667:21017042,19330125
$1,667:21066649,19330125
k1,667:21298656,19330125:232007
x1,667:22539276,19330125
k1,667:22771283,19330125:232007
$1,667:22771283,19330125
x1,667:23234582,19330125
$1,667:23234582,19330125
k1,667:23466589,19330125:232007
x1,667:25028059,19330125
k1,667:25260066,19330125:232007
$1,667:25260066,19330125
x1,667:25645086,19330125
$1,667:25645086,19330125
k1,667:25877092,19330125:232006
x1,667:26561572,19330125
k1,667:26793579,19330125:232007
$1,667:26793579,19330125
x1,667:27563619,19330125
(1,667:27563619,19044735:744572,337875,54616
x1,667:28275423,19044735
)
$1,667:28308191,19330125
k1,667:28540198,19330125:232007
x1,667:29353018,19330125
k1,667:29585025,19330125:232007
x1,667:29970045,19330125
k1,667:30202052,19330125:232007
x1,667:31185992,19330125
k1,667:31417998,19330125:232006
x1,667:33219036,19330125
k1,667:33553052,19330125:334016
x1,667:34344209,19330125
k1,668:33553052,19330125:-64170
x1,668:34622279,19330125
k1,668:34622279,19330125:0
)
(1,669:5636156,20375430:28986123,546132,152916
x1,669:6448976,20375430
k1,668:6736692,20375430:287716
x1,668:7848972,20375430
k1,668:8136688,20375430:287716
x1,668:9142018,20375430
k1,668:9429735,20375430:287717
$1,668:9429735,20375430
x1,668:9810204,20375430
x1,668:10030931,20375430
k1,668:10162001,20375430:131070
x1,668:10625300,20375430
k1,668:10896577,20375430:271277
x1,668:11495497,20375430
k1,668:11766774,20375430:271277
x1,668:12151794,20375430
$1,668:12151794,20375430
k1,668:12439510,20375430:287716
x1,668:13128268,20375430
k1,668:13415985,20375430:287717
x1,668:14660883,20375430
k1,668:14948599,20375430:287716
x1,668:17305777,20375430
k1,668:17593493,20375430:287716
x1,668:19304693,20375430
k1,668:19592409,20375430:287716
x1,668:20110047,20375430
k1,668:20397763,20375430:287716
x1,668:21210583,20375430
k1,668:21498300,20375430:287717
x1,668:23038380,20375430
k1,668:23326096,20375430:287716
x1,668:24010576,20375430
k1,668:24298292,20375430:287716
x1,668:27164552,20375430
k1,668:27452268,20375430:287716
x1,668:28521768,20375430
k1,668:28809484,20375430:287716
x1,668:29536744,20375430
x1,668:30328174,20375430
k1,668:30615891,20375430:287717
x1,668:31304649,20375430
k1,668:31592365,20375430:287716
x1,668:32405185,20375430
k1,668:32692901,20375430:287716
x1,668:34622279,20375430
k1,668:34622279,20375430:0
)
(1,669:5636156,21420735:28986123,338603,0
x1,669:6791216,21420735
g1,668:7047896,21420735
x1,668:7432916,21420735
x1,668:9079946,21420735
k1,669:34622279,21420735:25542333
g1,669:34622279,21420735
)
(1,679:5636156,23476710:28986123,546132,152916
g1,672:5636156,23476710
(1,672:5636156,23476710:0,0,0
(1,672:5636156,23476710:0,0,0
(1,672:5636156,22383903:0,0,0
)
)
g1,672:5636156,23476710
)
x1,672:7175342,23476710
x1,672:9843203,23476710
x1,672:10162691,23476710
g1,672:10457603,23476710
x1,672:11145731,23476710
g1,672:11538947,23476710
x1,672:12207050,23476710
x1,672:14571353,23476710
g1,672:14866265,23476710
$1,672:14866265,23476710
x1,672:15422405,23476710
$1,672:15422405,23476710
g1,672:16192445,23476710
$1,672:16192445,23476710
h1,672:16192445,23476710:0,0,0
$1,672:16192445,23476710
k1,673:34622279,23476710:18429834
g1,679:34622279,23476710
)
(1,679:5636156,24522015:28986123,589824,196608
x1,679:6517151,24522015
k1,673:6689016,24522015:171865
x1,673:9046194,24522015
x1,673:9837624,24522015
k1,673:10009490,24522015:171866
x1,673:10437290,24522015
x1,673:10822310,24522015
k1,673:10994175,24522015:171865
x1,673:11571432,24522015
x1,673:14078340,24522015
k1,673:14250205,24522015:171865
(1,673:14250205,24522015:213900,589824,196608
x1,673:14464105,24522015
)
(1,673:14464105,24522015:770040,506811,0
x1,673:15234145,24522015
)
(1,673:15234145,24522015:213900,589824,196608
x1,673:15448045,24522015
)
x1,673:15661945,24522015
k1,673:15850773,24522015:188828
$1,673:15850773,24522015
x1,673:16406913,24522015
$1,673:16406913,24522015
k1,673:16578778,24522015:171865
x1,673:17096416,24522015
k1,673:17268282,24522015:171866
x1,673:17653302,24522015
k1,673:17825167,24522015:171865
x1,673:19412305,24522015
k1,673:19584170,24522015:171865
x1,673:20503940,24522015
k1,673:20675805,24522015:171865
x1,673:21745305,24522015
k1,673:21917171,24522015:171866
x1,673:24021947,24522015
k1,673:24193812,24522015:171865
x1,673:25113582,24522015
k1,673:25285447,24522015:171865
x1,673:26440507,24522015
k1,673:26612372,24522015:171865
x1,673:28665812,24522015
k1,673:28837678,24522015:171866
x1,673:30206638,24522015
k1,673:30378503,24522015:171865
x1,673:34622279,24522015
k1,673:34622279,24522015:0
)
(1,679:5636156,25567320:28986123,546132,152916
x1,679:7137734,25567320
k1,674:7388775,25567320:251041
x1,674:9745953,25567320
k1,674:9996994,25567320:251041
x1,674:11408734,25567320
k1,674:11659775,25567320:251041
x1,674:12173135,25567320
k1,674:12424176,25567320:251041
x1,674:14610234,25567320
k1,674:14861275,25567320:251041
x1,674:15973555,25567320
k1,674:16224596,25567320:251041
x1,674:16609616,25567320
x1,674:18042746,25567320
k1,674:18293787,25567320:251041
x1,674:19363287,25567320
k1,674:19614329,25567320:251042
x1,674:20940509,25567320
k1,674:21191550,25567320:251041
x1,674:21811860,25567320
k1,674:22062901,25567320:251041
x1,674:23217961,25567320
x1,674:23602981,25567320
x1,674:26062831,25567320
k1,674:26313872,25567320:251041
x1,674:28859282,25567320
x1,674:29009012,25567320
k1,674:29349372,25567320:340360
x1,674:30311649,25567320
k1,675:29349372,25567320:-21390
x1,675:30846399,25567320
x1,675:31573659,25567320
x1,675:32407869,25567320
k1,675:32660038,25567320:252169
x1,675:33173398,25567320
k1,675:33424439,25567320:251041
x1,675:34622279,25567320
k1,675:34622279,25567320:0
)
(1,679:5636156,26612625:28986123,546132,152916
x1,679:6021176,26612625
x1,679:7454306,26612625
k1,675:7826058,26612625:371752
x1,675:8895558,26612625
k1,675:9267309,26612625:371751
x1,675:10940007,26612625
k1,675:11311759,26612625:371752
x1,675:12466819,26612625
x1,675:12851839,26612625
x1,675:14627209,26612625
k1,675:14998960,26612625:371751
x1,675:15897340,26612625
k1,675:16584795,26612625:687455
x1,675:17140935,26612625
k1,676:16584795,26612625:-64170
x1,676:17461785,26612625
k1,676:17833536,26612625:371751
x1,676:20592846,26612625
k1,676:20964598,26612625:371752
x1,676:22209496,26612625
k1,676:22581247,26612625:371751
x1,676:23137387,26612625
x1,676:23458237,26612625
k1,676:23829989,26612625:371752
x1,676:26011769,26612625
k1,676:26383520,26612625:371751
x1,676:27453020,26612625
k1,676:27824772,26612625:371752
x1,676:29929548,26612625
k1,676:30301299,26612625:371751
x1,676:31973997,26612625
k1,676:32345749,26612625:371752
$1,676:32345749,26612625
x1,676:32725309,26612625
$1,676:32809276,26612625
k1,676:33181027,26612625:371751
x1,676:33865507,26612625
k1,676:34237259,26612625:371752
x1,676:34622279,26612625
k1,676:34622279,26612625:0
)
(1,679:5636156,27657930:28986123,546132,152916
x1,679:8395466,27657930
k1,676:8638714,27657930:243248
x1,676:9259024,27657930
k1,676:9502272,27657930:243248
$1,676:9502272,27657930
x1,676:10058412,27657930
$1,676:10058412,27657930
k1,676:10301661,27657930:243249
x1,676:11542281,27657930
k1,676:11785529,27657930:243248
$1,676:11785529,27657930
x1,676:12165998,27657930
$1,676:12215605,27657930
k1,676:12458853,27657930:243248
x1,676:13100553,27657930
k1,676:13343801,27657930:243248
x1,676:15097781,27657930
k1,676:15341030,27657930:243249
x1,676:16025510,27657930
k1,676:16268758,27657930:243248
x1,676:19010956,27657930
k1,676:19254204,27657930:243248
x1,676:20965404,27657930
k1,676:21208652,27657930:243248
x1,676:22449272,27657930
k1,676:22692521,27657930:243249
x1,676:23334221,27657930
k1,676:23577469,27657930:243248
x1,676:24646969,27657930
k1,676:24890217,27657930:243248
x1,676:28141497,27657930
k1,676:28384745,27657930:243248
x1,676:29390075,27657930
x1,676:30138725,27657930
k1,676:30381974,27657930:243249
x1,676:30809774,27657930
x1,676:31194794,27657930
k1,676:31438042,27657930:243248
x1,676:33608991,27657930
k1,676:33852239,27657930:243248
x1,676:34622279,27657930
k1,676:34622279,27657930:0
)
(1,679:5636156,28703235:28986123,546132,152916
x1,679:6277856,28703235
k1,676:6530266,28703235:252410
x1,676:7963123,28703235
x1,676:9802663,28703235
k1,676:10055072,28703235:252409
x1,676:10611212,28703235
x1,676:10825112,28703235
k1,676:11077522,28703235:252410
x1,676:12403702,28703235
k1,677:12656111,28703235:252409
x1,677:13901009,28703235
k1,677:14153419,28703235:252410
x1,677:14773729,28703235
k1,677:15026139,28703235:252410
x1,677:16095639,28703235
k1,677:16348048,28703235:252409
x1,677:16754458,28703235
x1,677:18384376,28703235
k1,677:18636786,28703235:252410
x1,677:19663506,28703235
k1,677:19915916,28703235:252410
x1,677:23103026,28703235
k1,677:23355435,28703235:252409
x1,677:26820615,28703235
k1,677:27161432,28703235:340817
x1,677:28487612,28703235
k1,678:28740021,28703235:252409
x1,678:29082261,28703235
x1,678:31627671,28703235
k1,678:31880081,28703235:252410
x1,678:34622279,28703235
k1,678:34622279,28703235:0
)
(1,679:5636156,29748540:28986123,546132,152916
x1,679:6192296,29748540
$1,678:6192296,29748540
g1,678:6448976,29748540
x1,678:6966614,29748540
g1,678:7223294,29748540
x1,678:8763374,29748540
x1,678:11394344,29748540
g1,678:11651024,29748540
x1,678:12335504,29748540
g1,678:12592184,29748540
$1,678:12592184,29748540
x1,678:12971744,29748540
$1,678:13055711,29748540
g1,678:13312391,29748540
x1,678:14001149,29748540
g1,678:14257829,29748540
x1,678:15434279,29748540
x1,678:17423549,29748540
k1,679:34622279,29748540:17198730
g1,679:34622279,29748540
)
(1,720:5636156,32038249:28986123,546132,152916
(1,720:5636156,32038249:2015232,506811,0
g1,720:5636156,32038249
x1,720:6766652,32038249
g1,720:7651388,32038249
)
x1,720:8733187,32038249
x1,720:10895875,32038249
g1,720:11190787,32038249
x1,720:12886531,32038249
x1,720:15241641,32038249
x1,720:15684009,32038249
g1,720:15978921,32038249
x1,720:18436521,32038249
g1,720:18731433,32038249
x1,720:19161513,32038249
g1,720:19456425,32038249
x1,720:22180719,32038249
g1,720:22475631,32038249
x1,720:23311215,32038249
x1,720:24230994,32038249
g1,720:24525906,32038249
x1,720:25705554,32038249
x1,720:26871093,32038249
k1,720:34622279,32038249:7751186
g1,720:34622279,32038249
)
(1,729:5636156,33907991:28986123,546132,152916
x1,729:6962336,33907991
k1,721:7278488,33907991:316152
x1,721:9738338,33907991
x1,721:10807838,33907991
k1,721:11123990,33907991:316152
x1,721:11680130,33907991
x1,721:12000980,33907991
k1,721:12317131,33907991:316151
x1,721:13129951,33907991
x1,721:13514971,33907991
x1,721:13835821,33907991
k1,721:14151973,33907991:316152
x1,721:16509151,33907991
x1,721:17300581,33907991
k1,721:17616733,33907991:316152
x1,721:18305491,33907991
k1,721:18621643,33907991:316152
x1,721:19541413,33907991
k1,721:19857565,33907991:316152
x1,721:20974123,33907991
x1,721:21812611,33907991
k1,721:22128762,33907991:316151
x1,721:23540502,33907991
k1,721:23856654,33907991:316152
x1,721:25567854,33907991
k1,721:25884006,33907991:316152
x1,721:26401644,33907991
k1,721:26717796,33907991:316152
x1,721:27872856,33907991
x1,721:28257876,33907991
x1,721:30717726,33907991
k1,721:31033877,33907991:316151
x1,721:31718357,33907991
k1,721:32034509,33907991:316152
x1,721:32419529,33907991
k1,721:32735681,33907991:316152
x1,721:34622279,33907991
k1,721:34622279,33907991:0
)
(1,729:5636156,34953296:28986123,589824,196608
x1,729:8506694,34953296
k1,721:8826901,34953296:320207
x1,721:10559218,34953296
k1,722:10749801,34953296:190583
x1,722:13231041,34953296
x1,722:14108031,34953296
k1,722:14298613,34953296:190582
x1,722:15795913,34953296
k1,722:15986496,34953296:190583
x1,722:18578964,34953296
k1,722:18769546,34953296:190582
x1,722:20994106,34953296
k1,722:21184689,34953296:190583
x1,722:21997509,34953296
k1,722:22188091,34953296:190582
x1,722:22487551,34953296
$1,722:22487551,34953296
x1,722:23125567,34953296
k1,722:23404775,34953296:218450
x1,722:24003695,34953296
k1,722:24222145,34953296:218450
x1,722:24607165,34953296
$1,722:24607165,34953296
x1,722:25120525,34953296
k1,722:25324327,34953296:203802
x1,722:25880467,34953296
x1,722:26201317,34953296
k1,722:26391900,34953296:190583
x1,722:27204720,34953296
x1,722:27589740,34953296
x1,722:27910590,34953296
k1,722:28101172,34953296:190582
x1,722:28913992,34953296
k1,722:29104575,34953296:190583
x1,722:32313075,34953296
k1,722:32633282,34953296:320207
x1,722:34622279,34953296
k1,723:34622279,34953296:0
)
(1,729:5636156,35998601:28986123,546132,152916
x1,729:6705656,35998601
k1,723:6879717,35998601:174061
x1,723:9065775,35998601
k1,723:9239836,35998601:174061
x1,723:9860146,35998601
k1,723:10034207,35998601:174061
x1,723:11103707,35998601
k1,723:11277768,35998601:174061
x1,723:13934406,35998601
k1,723:14108467,35998601:174061
x1,723:15306307,35998601
x1,723:16525537,35998601
k1,723:16699598,35998601:174061
x1,723:17341298,35998601
k1,723:17515359,35998601:174061
x1,723:18927099,35998601
k1,723:19101161,35998601:174062
x1,723:19913981,35998601
k1,723:20088042,35998601:174061
x1,723:21157542,35998601
k1,723:21331603,35998601:174061
x1,723:23299483,35998601
k1,723:23473544,35998601:174061
x1,723:26900222,35998601
k1,723:27074283,35998601:174061
x1,723:29863539,35998601
k1,723:30037600,35998601:174061
x1,723:30722080,35998601
k1,723:30896141,35998601:174061
x1,723:34622279,35998601
k1,723:34622279,35998601:0
)
(1,729:5636156,37043906:28986123,546132,152916
x1,729:6277856,37043906
k1,723:6575107,37043906:297251
x1,723:7644607,37043906
k1,723:7941858,37043906:297251
x1,723:8968578,37043906
x1,723:10187808,37043906
k1,723:10495201,37043906:307393
x1,723:11564701,37043906
k1,723:11861952,37043906:297251
x1,723:12888672,37043906
x1,723:13894002,37043906
k1,723:14191253,37043906:297251
x1,723:16826501,37043906
k1,723:17123752,37043906:297251
x1,723:18599662,37043906
x1,723:20635990,37043906
x1,723:21021010,37043906
k1,723:21318260,37043906:297250
x1,723:22002740,37043906
k1,723:22299991,37043906:297251
x1,723:23540611,37043906
k1,723:23837862,37043906:297251
x1,723:25852800,37043906
k1,723:26316753,37043906:463953
x1,723:27818331,37043906
k1,724:28115581,37043906:297250
x1,724:28633219,37043906
k1,724:28930470,37043906:297251
x1,724:33512208,37043906
k1,724:33809459,37043906:297251
x1,724:34237259,37043906
x1,724:34622279,37043906
k1,724:34622279,37043906:0
)
(1,729:5636156,38089211:28986123,546132,152916
x1,729:6705656,38089211
k1,724:6976963,38089211:271307
x1,724:8132023,38089211
x1,724:8517043,38089211
x1,724:10976893,38089211
k1,724:11248201,38089211:271308
x1,724:11868511,38089211
k1,724:12139818,38089211:271307
x1,724:13209318,38089211
k1,724:13480626,38089211:271308
x1,724:16560786,38089211
x1,724:16945806,38089211
k1,724:17217113,38089211:271307
x1,724:19193549,38089211
k1,724:19464857,38089211:271308
$1,724:19464857,38089211
x1,724:20053346,38089211
$1,724:20074736,38089211
k1,724:20346043,38089211:271307
x1,724:20966353,38089211
k1,724:21237661,38089211:271308
x1,724:22050481,38089211
k1,724:22321788,38089211:271307
x1,724:23091828,38089211
x1,724:24743136,38089211
k1,724:25014444,38089211:271308
x1,724:25698924,38089211
k1,724:25970231,38089211:271307
x1,724:26355251,38089211
k1,724:26626559,38089211:271308
x1,724:28513157,38089211
k1,724:28784464,38089211:271307
x1,724:31655002,38089211
k1,724:32041125,38089211:386123
x1,724:32832282,38089211
k1,725:32041125,38089211:-64170
x1,725:33110352,38089211
k1,725:33381659,38089211:271307
x1,725:34622279,38089211
k1,725:34622279,38089211:0
)
(1,729:5636156,39134516:28986123,546132,152916
x1,729:6320636,39134516
k1,725:6580157,39134516:259521
x1,725:7221857,39134516
x1,725:8419697,39134516
k1,725:8679218,39134516:259521
x1,725:9748718,39134516
k1,725:10008238,39134516:259520
x1,725:12575038,39134516
k1,725:12834559,39134516:259521
x1,725:13454869,39134516
k1,725:13714390,39134516:259521
x1,725:15190300,39134516
x1,725:17226628,39134516
x1,725:17611648,39134516
x1,725:17761378,39134516
k1,725:18112141,39134516:350763
x1,725:18668281,39134516
k1,726:18112141,39134516:-64170
x1,726:18989131,39134516
k1,726:19248651,39134516:259520
x1,726:20061471,39134516
k1,726:20320992,39134516:259521
x1,726:21565890,39134516
k1,726:21825411,39134516:259521
x1,726:22381551,39134516
x1,726:22702401,39134516
k1,726:22961922,39134516:259521
x1,726:23603622,39134516
x1,726:24613230,39134516
k1,726:24872751,39134516:259521
x1,726:26203209,39134516
k1,726:26462729,39134516:259520
x1,726:30231647,39134516
k1,726:30491168,39134516:259521
x1,726:32844068,39134516
k1,726:33103589,39134516:259521
x1,726:33830849,39134516
x1,726:34622279,39134516
k1,726:34622279,39134516:0
)
(1,729:5636156,40179821:28986123,546132,152916
x1,729:6791216,40179821
x1,729:10346234,40179821
k1,726:10556831,40179821:210597
x1,726:11797451,40179821
k1,726:12008048,40179821:210597
x1,726:13077548,40179821
k1,726:13288145,40179821:210597
x1,726:13715945,40179821
x1,726:15927671,40179821
k1,726:16138268,40179821:210597
x1,726:19932854,40179821
k1,726:20143451,40179821:210597
x1,726:21520967,40179821
x1,726:23553017,40179821
k1,726:23763615,40179821:210598
x1,726:25260915,40179821
k1,726:25471512,40179821:210597
x1,726:27396612,40179821
k1,726:27723491,40179821:326879
x1,726:28514648,40179821
k1,727:27723491,40179821:-64170
x1,727:28792718,40179821
k1,727:29003315,40179821:210597
x1,727:30201155,40179821
k1,727:30411752,40179821:210597
x1,727:31909052,40179821
k1,727:32119649,40179821:210597
x1,727:34622279,40179821
k1,727:34622279,40179821:0
)
(1,729:5636156,41225126:28986123,546132,152916
x1,729:6705656,41225126
k1,727:6926579,41225126:220923
x1,727:9031355,41225126
k1,727:9252278,41225126:220923
x1,727:12165596,41225126
x1,727:12529226,41225126
k1,727:12750149,41225126:220923
x1,727:13370459,41225126
k1,727:13591382,41225126:220923
x1,727:14404202,41225126
k1,727:14625125,41225126:220923
x1,727:16978025,41225126
k1,727:17198948,41225126:220923
x1,727:17926208,41225126
x1,727:18717638,41225126
k1,727:18938561,41225126:220923
x1,727:20093621,41225126
x1,727:23648639,41225126
k1,727:23869562,41225126:220923
x1,727:24511262,41225126
k1,727:24732185,41225126:220923
x1,727:26486165,41225126
k1,727:26707088,41225126:220923
x1,727:27391568,41225126
k1,727:27612491,41225126:220923
x1,727:28296971,41225126
k1,727:28517894,41225126:220923
x1,727:29506112,41225126
k1,727:29727035,41225126:220923
x1,727:30176225,41225126
k1,727:30397148,41225126:220923
x1,727:31642046,41225126
k1,727:31862969,41225126:220923
x1,727:34622279,41225126
k1,727:34622279,41225126:0
)
(1,729:5636156,42270431:28986123,546132,152916
x1,729:6791216,42270431
k1,727:7114924,42270431:323708
x1,727:7542724,42270431
x1,727:7906354,42270431
k1,727:8230062,42270431:323708
x1,727:10245000,42270431
k1,727:10568708,42270431:323708
x1,727:15642416,42270431
x1,727:15792146,42270431
k1,727:16335469,42270431:543323
x1,727:17939446,42270431
k1,728:18263154,42270431:323708
x1,728:19674894,42270431
k1,728:19998602,42270431:323708
x1,728:20918372,42270431
k1,728:21242080,42270431:323708
x1,728:22486978,42270431
k1,728:22810686,42270431:323708
x1,728:25125084,42270431
k1,728:25448792,42270431:323708
x1,728:26004932,42270431
x1,728:26325782,42270431
k1,728:26649490,42270431:323708
x1,728:27847330,42270431
k1,728:28171037,42270431:323707
x1,728:29458715,42270431
k1,728:29782423,42270431:323708
x1,728:30338563,42270431
x1,728:31408063,42270431
k1,728:31731771,42270431:323708
x1,728:33229071,42270431
k1,728:33552779,42270431:323708
x1,728:34622279,42270431
k1,728:34622279,42270431:0
)
]
(1,731:5636156,48320270:28986123,506811,0
(1,731:5636156,48320270:28986123,506811,0
k1,731:19102498,48320270:13466342
x1,731:19487518,48320270
g1,731:19744198,48320270
x1,731:20514238,48320270
g1,731:20770918,48320270
x1,731:21155938,48320270
k1,731:34622279,48320270:13466341
)
)
]
]
]
!30559
}18
!11
{19
[1,786:0,48320270:34622279,48320270,0
[1,786:0,0:0,0,0
(1,786:0,-2196951:0,0,0
k1,786:0,-2196951:-834089
)
]
[1,786:0,48320270:34622279,48320270,0
(1,786:0,4736286:0,0,0
g1,786:4736286,4736286
g1,786:0,4736286
)
[1,786:5636156,48320270:28986123,45715154,0
[1,786:5636156,3647321:28986123,1042205,0
(1,786:5636156,3647321:28986123,0,0
h1,786:5636156,3647321:28986123,0,0
)
]
[1,786:5636156,44672948:28986123,39462717,0
(1,729:5636156,5996663:28986123,546132,152916
x1,729:7740932,5996663
g1,728:7997612,5996663
x1,728:8639312,5996663
g1,728:8895992,5996663
x1,728:9965492,5996663
g1,728:10222172,5996663
x1,728:11655302,5996663
x1,728:13216772,5996663
g1,728:13473452,5996663
x1,728:15248822,5996663
k1,729:34622279,5996663:19373457
g1,729:34622279,5996663
)
(1,731:11953226,7688407:22669053,825758,1009988
(1,731:11953226,7688407:16351983,825758,1009988
h1,731:11953226,7688407:0,0,0
(1,729:11953226,7688407:0,0,0
$1,729:11953226,7688407
(1,729:11953226,6643102:0,0,0
)
$1,729:11953226,7688407
)
g1,731:12084296,7688407
(1,731:12084296,7688407:994635,546132,152916
x1,730:13068236,7688407
k1,730:12084296,7688407:0
k1,731:12084296,7688407:10695
)
g1,731:13210001,7688407
x1,731:13589561,7688407
g1,731:13891978,7688407
x1,731:14490898,7688407
g1,731:14709348,7688407
[1,731:14709348,7688407:1135960,825758,983045
(1,731:14709348,7688407:1135960,825758,432543
(1,731:14709348,6941293:1135960,78644,1179657
x1,731:15845308,6941293
)
)
(1,731:14709348,8592809:1135960,225735,0
k1,731:15156692,8592809:447344
x1,731:15397965,8592809
k1,731:15845308,8592809:447343
)
]
g1,731:15976378,7688407
[1,731:15976378,7688407:1135960,825758,983045
(1,731:15976378,7688407:1135960,825758,432543
(1,731:15976378,6941293:1135960,78644,1179657
x1,731:17112338,6941293
)
)
(1,731:15976378,8592809:1135960,225735,0
k1,731:16415560,8592809:439182
x1,731:16673156,8592809
k1,731:17112338,8592809:439182
)
]
g1,731:17243408,7688407
x1,731:17767327,7688407
(1,731:17767327,7806371:290364,225735,0
x1,731:18024923,7806371
)
x1,731:18580672,7688407
(1,731:18580672,7806371:686377,225735,101945
x1,731:19234281,7806371
)
g1,731:19398119,7688407
(1,731:19398119,7688407:994635,546132,152916
x1,730:20382059,7688407
k1,730:19398119,7688407:0
k1,731:19398119,7688407:10695
)
x1,731:20692214,7688407
[1,731:20692214,7688407:1135960,825758,1009988
(1,731:20692214,7688407:1135960,825758,432543
(1,731:20692214,6941293:1135960,78644,1179657
x1,731:21828174,6941293
)
)
(1,731:20692214,8619752:1135960,367730,0
k1,731:21051266,8619752:359052
x1,731:21292539,8619752
(1,731:21292539,8470476:176583,218454,0
x1,731:21436354,8470476
)
k1,731:21828174,8619752:359052
)
]
g1,731:21959244,7688407
[1,731:21959244,7688407:1135960,825758,983045
(1,731:21959244,7688407:1135960,825758,432543
(1,731:21959244,6941293:1135960,78644,1179657
x1,731:23095204,6941293
)
)
(1,731:21959244,8592809:1135960,225735,0
k1,731:22379281,8592809:420037
x1,731:22675168,8592809
k1,731:23095204,8592809:420036
)
]
g1,731:23226274,7688407
x1,731:23677603,7688407
(1,731:23677603,7806371:846637,367730,101945
x1,731:24314889,7806371
(1,731:24314889,7657095:176583,218454,0
x1,731:24458704,7657095
)
)
x1,731:25165940,7688407
(1,731:25165940,7806371:901251,367730,101945
x1,731:25407213,7806371
(1,731:25407213,7657095:176583,218454,0
x1,731:25551028,7657095
)
x1,731:26034423,7806371
)
x1,731:26794178,7688407
(1,731:26794178,7806371:740991,225735,101945
x1,731:27502401,7806371
)
x1,731:27834629,7688407
g1,730:28091309,7688407
h1,731:28091309,7688407:0,0,0
x1,731:28305209,7688407
)
(1,731:33039419,7688407:1582860,589824,196608
(1,731:33039419,7688407:1582860,589824,196608
x1,731:34322819,7688407
x1,731:34622279,7688407
)
)
)
(1,733:5636156,9956503:28986123,546132,152916
x1,733:7137734,9956503
g1,732:7394414,9956503
x1,732:9841430,9956503
g1,732:10098110,9956503
x1,732:10846760,9956503
x1,732:13627460,9956503
g1,732:13884140,9956503
x1,732:14401778,9956503
g1,732:14658458,9956503
x1,732:17999576,9956503
g1,732:18256256,9956503
x1,732:20352476,9956503
k1,733:34622279,9956503:14269803
g1,733:34622279,9956503
)
(1,745:5636156,11419923:28986123,546132,152916
h1,734:5636156,11419923:1386068,0,0
x1,734:8929939,11419923
k1,734:9314473,11419923:384534
x1,734:10244802,11419923
x1,734:12640482,11419923
k1,734:13025016,11419923:384534
x1,734:13410036,11419923
x1,734:13623936,11419923
k1,734:14040433,11419923:416497
x1,734:14596573,11419923
x1,734:14917423,11419923
k1,734:15301957,11419923:384534
x1,734:18086935,11419923
x1,734:18365005,11419923
k1,734:18749538,11419923:384533
x1,734:19819038,11419923
x1,734:20225448,11419923
k1,734:20609982,11419923:384534
x1,734:22962882,11419923
k1,734:23347416,11419923:384534
x1,734:24074676,11419923
x1,734:24866106,11419923
k1,734:25250640,11419923:384534
x1,734:26405700,11419923
x1,734:29656980,11419923
k1,734:30041513,11419923:384533
x1,734:31799771,11419923
k1,734:32184305,11419923:384534
x1,734:32569325,11419923
k1,734:32953859,11419923:384534
x1,734:34622279,11419923
k1,734:34622279,11419923:0
)
(1,745:5636156,12465228:28986123,589824,219909
x1,745:7882106,12465228
k1,734:8196217,12465228:314111
$1,734:8196217,12465228
x1,734:8837917,12465228
(1,734:8837917,12583192:724668,225735,101945
x1,734:9529817,12583192
)
$1,734:9562585,12465228
x1,734:9776485,12465228
k1,734:10291017,12465228:514532
x1,734:11082174,12465228
k1,735:10291017,12465228:-64170
x1,735:11360244,12465228
k1,735:11674354,12465228:314110
x1,735:12829414,12465228
k1,735:13143525,12465228:314111
x1,735:14431203,12465228
k1,735:14745314,12465228:314111
x1,735:17697134,12465228
k1,735:18011245,12465228:314111
x1,735:19594105,12465228
k1,735:19908215,12465228:314110
x1,735:20336015,12465228
x1,735:21384125,12465228
x1,735:21790535,12465228
x1,735:22453625,12465228
k1,735:22767736,12465228:314111
x1,735:23388046,12465228
k1,735:23702157,12465228:314111
x1,735:24857217,12465228
x1,735:28412235,12465228
k1,735:28726345,12465228:314110
x1,735:30484603,12465228
k1,735:30809409,12465228:314111
(1,735:30809409,12465228:1582860,589824,196608
x1,735:31108869,12465228
x1,735:32092809,12465228
x1,735:32392269,12465228
)
x1,735:32606169,12465228
k1,735:33120701,12465228:514532
x1,735:34622279,12465228
k1,736:34622279,12465228:0
)
(1,745:5636156,13510533:28986123,546132,152916
x1,745:8096006,13510533
x1,736:9165506,13510533
k1,736:9371385,13510533:205879
x1,736:10569225,13510533
x1,736:11407713,13510533
k1,736:11613591,13510533:205878
x1,736:12345129,13510533
k1,736:12551008,13510533:205879
x1,736:13235488,13510533
k1,736:13441367,13510533:205879
x1,736:16183565,13510533
k1,736:16389443,13510533:205878
x1,736:17458943,13510533
k1,736:17664822,13510533:205879
x1,736:20017722,13510533
k1,736:20223601,13510533:205879
x1,736:20950861,13510533
x1,736:21742291,13510533
k1,736:21948170,13510533:205879
x1,736:24857210,13510533
k1,736:25063088,13510533:205878
x1,736:25751846,13510533
k1,736:25957725,13510533:205879
x1,736:26342745,13510533
k1,736:26548624,13510533:205879
x1,736:29419162,13510533
x1,736:29740012,13510533
k1,736:29945890,13510533:205878
x1,736:32854930,13510533
k1,736:33060809,13510533:205879
x1,736:34622279,13510533
k1,736:34622279,13510533:0
)
(1,745:5636156,14555838:28986123,589824,196608
x1,745:6021176,14555838
k1,736:6277150,14555838:255974
x1,736:9549547,14555838
k1,736:9805520,14555838:255973
x1,736:11730620,14555838
k1,736:11986594,14555838:255974
x1,736:12906364,14555838
k1,736:13162338,14555838:255974
x1,736:13889598,14555838
x1,736:15754806,14555838
k1,736:16010780,14555838:255974
x1,736:16695260,14555838
k1,736:16951233,14555838:255973
x1,736:17336253,14555838
k1,736:17592227,14555838:255974
x1,736:20159027,14555838
k1,736:20415001,14555838:255974
x1,736:22340101,14555838
k1,736:22596074,14555838:255973
x1,736:23515844,14555838
k1,736:23771818,14555838:255974
x1,736:26514016,14555838
k1,736:26769990,14555838:255974
x1,736:27197790,14555838
x1,736:27860880,14555838
x1,736:28395630,14555838
x1,736:29486520,14555838
k1,736:29742494,14555838:255974
x1,736:31795934,14555838
k1,736:32051907,14555838:255973
x1,736:33724605,14555838
k1,736:33980579,14555838:255974
x1,736:34622279,14555838
k1,736:34622279,14555838:0
)
(1,745:5636156,15601143:28986123,589824,196608
x1,745:6448976,15601143
k1,736:6718000,15601143:269024
x1,736:9460198,15601143
k1,736:9729222,15601143:269024
x1,736:10841502,15601143
x1,736:13386912,15601143
k1,736:13655935,15601143:269023
x1,736:17570305,15601143
k1,736:17839329,15601143:269024
x1,736:20153727,15601143
k1,736:20532998,15601143:379271
x1,736:22505156,15601143
k1,737:22774180,15601143:269024
x1,737:25003018,15601143
k1,737:25272042,15601143:269024
x1,737:26084862,15601143
x1,737:26469882,15601143
x1,737:26790732,15601143
k1,737:27059756,15601143:269024
x1,737:32201912,15601143
k1,737:32470935,15601143:269023
x1,737:33668775,15601143
k1,737:33937799,15601143:269024
x1,737:34622279,15601143
k1,737:34622279,15601143:0
)
(1,745:5636156,16646448:28986123,546132,152916
x1,745:6662876,16646448
x1,737:8267126,16646448
k1,737:8529935,16646448:262809
x1,737:10070015,16646448
x1,737:10476425,16646448
k1,737:10739234,16646448:262809
x1,737:11295374,16646448
x1,737:11616224,16646448
k1,737:11879033,16646448:262809
x1,737:13076873,16646448
k1,737:13339682,16646448:262809
x1,737:16034822,16646448
x1,737:16312892,16646448
k1,737:16575701,16646448:262809
x1,737:18778871,16646448
k1,737:19041680,16646448:262809
x1,737:19683380,16646448
k1,737:19946189,16646448:262809
x1,737:20759009,16646448
k1,737:21021818,16646448:262809
x1,737:21877418,16646448
x1,737:24294488,16646448
k1,737:24557297,16646448:262809
x1,737:27530507,16646448
k1,737:27891134,16646448:360627
x1,737:29217314,16646448
k1,738:29480123,16646448:262809
x1,738:34622279,16646448
k1,738:34622279,16646448:0
)
(1,745:5636156,17691753:28986123,589824,219909
x1,745:7539866,17691753
k1,738:7819581,17691753:279715
x1,738:9231321,17691753
k1,738:9511037,17691753:279716
x1,738:11821157,17691753
k1,738:12100872,17691753:279715
x1,738:14453772,17691753
k1,738:14733487,17691753:279715
x1,738:15460747,17691753
x1,738:16252177,17691753
k1,738:16531893,17691753:279716
x1,738:17686953,17691753
x1,738:21241971,17691753
k1,738:21521686,17691753:279715
x1,738:23061766,17691753
k1,738:23341482,17691753:279716
x1,738:26314692,17691753
k1,738:26594407,17691753:279715
x1,738:28262827,17691753
k1,738:28542542,17691753:279715
x1,738:31370300,17691753
k1,738:31650016,17691753:279716
$1,738:31650016,17691753
x1,738:32291716,17691753
(1,738:32291716,17809717:724668,225735,101945
x1,738:32983616,17809717
)
$1,738:33016384,17691753
x1,738:33315844,17691753
k1,738:33595559,17691753:279715
x1,738:34622279,17691753
k1,738:34622279,17691753:0
)
(1,745:5636156,18737058:28986123,546132,152916
x1,745:9276734,18737058
k1,738:9565908,18737058:289174
x1,738:10250388,18737058
k1,738:10539562,18737058:289174
x1,738:11609062,18737058
x1,738:12015472,18737058
k1,738:12304646,18737058:289174
x1,738:14272526,18737058
k1,738:14569823,18737058:297297
x1,738:17393303,18737058
k1,738:17682477,18737058:289174
x1,738:19094217,18737058
k1,738:19383391,18737058:289174
x1,738:20859301,18737058
k1,738:21148475,18737058:289174
x1,738:23933453,18737058
x1,738:24211523,18737058
k1,738:24500697,18737058:289174
x1,738:25570197,18737058
k1,738:25859371,18737058:289174
x1,738:27532069,18737058
k1,738:27821243,18737058:289174
x1,738:30174143,18737058
k1,738:30463317,18737058:289174
x1,738:31190577,18737058
x1,738:31982007,18737058
k1,738:32271181,18737058:289174
x1,738:33725701,18737058
k1,738:34014875,18737058:289174
$1,738:34014875,18737058
x1,738:34622279,18737058
$1,738:34622279,18737058
k1,745:34622279,18737058:0
)
(1,745:5636156,19782363:28986123,546132,219909
x1,745:6384806,19782363
x1,738:7133456,19782363
k1,738:7454053,19782363:320597
x1,738:9806953,19782363
k1,738:10127550,19782363:320597
x1,738:11603460,19782363
k1,738:11924057,19782363:320597
x1,738:12736877,19782363
x1,738:13121897,19782363
x1,738:13442747,19782363
k1,738:13763343,19782363:320596
x1,738:14405043,19782363
x1,738:16265973,19782363
x1,738:16544043,19782363
k1,738:16864640,19782363:320597
x1,738:18533060,19782363
k1,738:18853657,19782363:320597
x1,738:21681415,19782363
k1,738:22002012,19782363:320597
$1,738:22002012,19782363
x1,738:22643712,19782363
(1,738:22643712,19900327:724668,225735,101945
x1,738:23335612,19900327
)
$1,738:23368380,19782363
x1,738:23582280,19782363
k1,738:24116270,19782363:533990
x1,738:28099088,19782363
k1,739:28419685,19782363:320597
x1,739:29489185,19782363
k1,739:29809782,19782363:320597
x1,739:32376582,19782363
k1,739:32697179,19782363:320597
x1,739:34622279,19782363
k1,739:34622279,19782363:0
)
(1,745:5636156,20827668:28986123,546132,152916
x1,745:6153794,20827668
k1,739:6460806,20827668:307012
x1,739:9647916,20827668
k1,739:9954929,20827668:307013
x1,739:13420109,20827668
k1,739:13739704,20827668:319595
x1,739:14295844,20827668
x1,739:14616694,20827668
k1,739:14923707,20827668:307013
x1,739:15316926,20827668
k1,739:15638443,20827668:321517
x1,739:17545559,20827668
k1,739:17931266,20827668:307012
x1,739:20335502,20827668
k1,739:20642515,20827668:307013
x1,739:22054255,20827668
k1,739:22361267,20827668:307012
x1,739:23174087,20827668
k1,739:23481100,20827668:307013
x1,739:28623256,20827668
k1,739:28930268,20827668:307012
x1,739:30799754,20827668
k1,739:31106767,20827668:307013
x1,739:33245767,20827668
k1,739:33552779,20827668:307012
x1,739:34622279,20827668
k1,739:34622279,20827668:0
)
(1,745:5636156,21872973:28986123,589824,196608
x1,745:7689596,21872973
k1,739:7955399,21872973:265803
x1,739:9324359,21872973
k1,739:9590163,21872973:265804
x1,739:11729163,21872973
k1,739:12098773,21872973:369610
x1,739:13702750,21872973
k1,740:13968553,21872973:265803
x1,740:15213451,21872973
k1,740:15479254,21872973:265803
x1,740:15996892,21872973
k1,740:16262696,21872973:265804
x1,740:17695826,21872973
k1,740:17961629,21872973:265803
x1,740:19330589,21872973
k1,740:19596392,21872973:265803
x1,740:20516162,21872973
k1,740:20781965,21872973:265803
$1,740:20781965,21872973
x1,740:21846816,21872973
k1,740:22080795,21872973:233979
x1,740:22679715,21872973
k1,740:22913694,21872973:233979
x1,740:23298714,21872973
$1,740:23298714,21872973
x1,740:23512614,21872973
k1,740:23780699,21872973:268085
x1,740:24469457,21872973
k1,740:24735260,21872973:265803
$1,740:24735260,21872973
x1,740:25800111,21872973
k1,740:26034090,21872973:233979
x1,740:26633010,21872973
k1,740:26866989,21872973:233979
x1,740:27252009,21872973
$1,740:27252009,21872973
k1,740:27517812,21872973:265803
x1,740:28035450,21872973
k1,740:28301253,21872973:265803
x1,740:30333303,21872973
k1,740:30599107,21872973:265804
x1,740:31839727,21872973
k1,740:32105530,21872973:265803
$1,740:32105530,21872973
x1,740:33170381,21872973
k1,740:33404360,21872973:233979
x1,740:34003280,21872973
k1,740:34237259,21872973:233979
x1,740:34622279,21872973
$1,740:34622279,21872973
k1,745:34622279,21872973:0
)
(1,745:5636156,22918278:28986123,546132,152916
x1,745:6752714,22918278
k1,740:7013856,22918278:261142
x1,740:7826676,22918278
k1,740:8087818,22918278:261142
x1,740:10569058,22918278
x1,740:10847128,22918278
k1,740:11108270,22918278:261142
x1,740:14449388,22918278
k1,740:14710531,22918278:261143
x1,740:15352231,22918278
k1,740:15613373,22918278:261142
x1,740:16473251,22918278
x1,740:18719201,22918278
k1,740:18980343,22918278:261142
x1,740:20049843,22918278
k1,740:20310985,22918278:261142
x1,740:21337705,22918278
x1,740:22432873,22918278
k1,740:22788499,22918278:355626
x1,740:23750776,22918278
k1,741:22788499,22918278:-21390
x1,741:24285526,22918278
k1,741:24546668,22918278:261142
x1,741:25616168,22918278
k1,741:25877311,22918278:261143
x1,741:26604571,22918278
x1,741:28170319,22918278
k1,741:28431461,22918278:261142
x1,741:30660299,22918278
k1,741:30921441,22918278:261142
x1,741:31610199,22918278
k1,741:31871341,22918278:261142
x1,741:33672379,22918278
k1,741:33933521,22918278:261142
x1,741:34622279,22918278
k1,741:34622279,22918278:0
)
(1,745:5636156,23963583:28986123,589824,196608
x1,745:6021176,23963583
k1,741:6306457,23963583:285281
x1,741:9578854,23963583
k1,741:9864135,23963583:285281
x1,741:12003135,23963583
k1,741:12431178,23963583:428043
x1,741:15703575,23963583
k1,742:15988856,23963583:285281
x1,742:18217694,23963583
k1,742:18502975,23963583:285281
x1,742:19529695,23963583
k1,742:19814977,23963583:285282
x1,742:21034207,23963583
x1,742:21996757,23963583
k1,742:22282038,23963583:285281
x1,742:23201808,23963583
k1,742:23487089,23963583:285281
x1,742:24299909,23963583
x1,742:25711649,23963583
k1,742:25996930,23963583:285281
x1,742:31139086,23963583
k1,742:31424367,23963583:285281
x1,742:31638267,23963583
(1,742:31638267,23963583:770040,506811,0
x1,742:32408307,23963583
)
x1,742:32836107,23963583
k1,742:33264150,23963583:428043
x1,742:34622279,23963583
k1,743:34622279,23963583:0
)
(1,745:5636156,25008888:28986123,546132,152916
x1,745:6320636,25008888
k1,743:6572332,25008888:251696
x1,743:8283532,25008888
k1,743:8535227,25008888:251695
x1,743:8963027,25008888
x1,743:10353377,25008888
k1,743:10605073,25008888:251696
x1,743:10990093,25008888
k1,743:11241789,25008888:251696
x1,743:13551909,25008888
k1,743:13803605,25008888:251696
x1,743:14231405,25008888
x1,743:15279515,25008888
x1,743:15685925,25008888
x1,743:16349015,25008888
k1,743:16600710,25008888:251695
x1,743:17221020,25008888
k1,743:17472716,25008888:251696
x1,743:22614872,25008888
k1,743:22866568,25008888:251696
x1,743:23786338,25008888
k1,743:24038033,25008888:251695
x1,743:25107533,25008888
k1,743:25359229,25008888:251696
x1,743:28631626,25008888
k1,743:28883322,25008888:251696
x1,743:30808422,25008888
k1,743:31060118,25008888:251696
x1,743:31979888,25008888
k1,743:32231583,25008888:251695
x1,743:32616603,25008888
k1,743:32868299,25008888:251696
x1,743:33873629,25008888
x1,743:34622279,25008888
k1,743:34622279,25008888:0
)
(1,745:5636156,26054193:28986123,589824,196608
x1,745:6335759,26054193
$1,743:6335759,26054193
k1,743:6591801,26054193:256042
x1,743:7832421,26054193
k1,743:8088463,26054193:256042
$1,743:8088463,26054193
x1,743:8548120,26054193
$1,743:8548120,26054193
x1,743:8762020,26054193
k1,743:9018189,26054193:256169
x1,743:9574329,26054193
x1,743:9895179,26054193
k1,743:10151221,26054193:256042
x1,743:12653851,26054193
x1,743:12931921,26054193
k1,743:13187963,26054193:256042
(1,743:13187963,26054193:1582860,589824,196608
x1,743:13487423,26054193
x1,743:14471363,26054193
x1,743:14770823,26054193
)
k1,743:15026865,26054193:256042
x1,743:15454665,26054193
x1,743:15839685,26054193
k1,743:16095726,26054193:256041
x1,743:17165226,26054193
k1,743:17421268,26054193:256042
x1,743:17849068,26054193
x1,743:18897178,26054193
x1,743:19303588,26054193
x1,743:19966678,26054193
k1,743:20222720,26054193:256042
x1,743:20843030,26054193
k1,743:21099072,26054193:256042
x1,743:24893658,26054193
k1,743:25149700,26054193:256042
x1,743:25834180,26054193
k1,743:26090222,26054193:256042
x1,743:27116942,26054193
k1,743:27372983,26054193:256041
x1,743:28442483,26054193
k1,743:28698525,26054193:256042
x1,743:29126325,26054193
x1,743:30174435,26054193
x1,743:30580845,26054193
x1,743:31243935,26054193
k1,743:31499977,26054193:256042
x1,743:32120287,26054193
k1,743:32376329,26054193:256042
x1,743:34622279,26054193
k1,743:34622279,26054193:0
)
(1,745:5636156,27099498:28986123,546132,0
x1,745:6363416,27099498
x1,743:7672484,27099498
k1,745:34622279,27099498:26949795
g1,745:34622279,27099498
)
(1,746:5636156,29337543:28986123,546132,152916
(1,746:5636156,29337543:2703360,506811,0
g1,746:5636156,29337543
x1,746:7454780,29337543
g1,746:8339516,29337543
)
x1,746:11695505,29337543
k1,746:34622279,29337543:22926774
g1,746:34622279,29337543
)
(1,752:5636156,31118901:28986123,589824,196608
x1,752:6341753,31118901
k1,747:6648729,31118901:306976
x1,747:8402709,31118901
k1,747:8709685,31118901:306976
x1,747:9394165,31118901
k1,747:9701140,31118901:306975
x1,747:13470058,31118901
k1,747:13777034,31118901:306976
x1,747:14846534,31118901
k1,747:15153510,31118901:306976
x1,747:19914924,31118901
k1,747:20234474,31118901:319550
x1,747:20790614,31118901
x1,747:21111464,31118901
k1,747:21418440,31118901:306976
x1,747:22616280,31118901
k1,747:22923255,31118901:306975
x1,747:25665453,31118901
k1,747:25972429,31118901:306976
x1,747:26785249,31118901
k1,747:27092225,31118901:306976
x1,747:30065435,31118901
k1,747:30558562,31118901:493127
x1,747:31809741,31118901
k1,748:32116717,31118901:306976
$1,748:32116717,31118901
x1,748:32816320,31118901
k1,748:33120380,31118901:304060
x1,748:33719300,31118901
k1,748:34023359,31118901:304059
x1,748:34408379,31118901
$1,748:34408379,31118901
x1,748:34622279,31118901
k1,748:34622279,31118901:0
)
(1,752:5636156,32164206:28986123,589824,196608
x1,752:6095813,32164206
k1,748:6346105,32164206:250292
x1,748:6945025,32164206
k1,748:7195317,32164206:250292
x1,748:7580337,32164206
$1,748:7580337,32164206
x1,748:7794237,32164206
k1,748:8074302,32164206:280065
x1,748:9314922,32164206
k1,748:9590309,32164206:275387
$1,748:9590309,32164206
x1,748:10655160,32164206
k1,748:10905452,32164206:250292
x1,748:11504372,32164206
k1,748:11754664,32164206:250292
x1,748:12139684,32164206
$1,748:12139684,32164206
x1,748:12353584,32164206
k1,748:12751947,32164206:398363
x1,748:14253525,32164206
k1,749:14528912,32164206:275387
x1,749:16629410,32164206
k1,749:16904797,32164206:275387
$1,749:16904797,32164206
x1,749:17537330,32164206
x1,749:17801661,32164206
k1,749:18051954,32164206:250293
x1,749:18650874,32164206
k1,749:18901166,32164206:250292
x1,749:19286186,32164206
$1,749:19286186,32164206
k1,749:19561573,32164206:275387
x1,749:21593623,32164206
k1,749:21869011,32164206:275388
x1,749:23537431,32164206
k1,749:23812818,32164206:275387
x1,749:26640576,32164206
k1,749:26915963,32164206:275387
x1,749:28413263,32164206
k1,749:28688651,32164206:275388
x1,749:32376287,32164206
k1,749:32651674,32164206:275387
$1,749:32651674,32164206
x1,749:33036694,32164206
k1,749:33224191,32164206:187497
x1,749:33835862,32164206
k1,749:34023359,32164206:187497
x1,749:34408379,32164206
$1,749:34408379,32164206
x1,749:34622279,32164206
k1,749:34622279,32164206:0
)
(1,752:5636156,33209511:28986123,589824,219909
x1,752:7543871,33209511
k1,750:7740551,33209511:185985
(1,750:7740551,33209511:1582860,589824,196608
x1,750:8040011,33209511
x1,750:9023951,33209511
x1,750:9323411,33209511
)
k1,750:9509397,33209511:185986
x1,750:10065537,33209511
x1,750:10386387,33209511
k1,750:10572372,33209511:185985
x1,750:11599092,33209511
k1,750:11785078,33209511:185986
$1,750:11785078,33209511
x1,750:12426778,33209511
(1,750:12426778,33327475:1456376,364089,101945
x1,750:13262374,33327475
x1,750:13850386,33327475
)
x1,750:14815147,33209511
x1,750:15079478,33209511
k1,750:15297928,33209511:218450
x1,750:15896848,33209511
k1,750:16115298,33209511:218450
x1,750:16714218,33209511
k1,750:16845288,33209511:131070
x1,750:17910139,33209511
k1,750:18128589,33209511:218450
x1,750:18727509,33209511
k1,750:18945959,33209511:218450
x1,750:19630439,33209511
k1,750:19848889,33209511:218450
x1,750:20447809,33209511
k1,750:20666259,33209511:218450
x1,750:21436299,33209511
$1,750:21436299,33209511
x1,750:21650199,33209511
k1,750:21968874,33209511:318675
x1,750:22760031,33209511
k1,751:21968874,33209511:-64170
x1,751:23038101,33209511
k1,751:23224086,33209511:185985
x1,751:26009064,33209511
x1,751:26287134,33209511
k1,751:26473119,33209511:185985
x1,751:27718017,33209511
k1,751:27904003,33209511:185986
x1,751:29358523,33209511
k1,751:29544508,33209511:185985
x1,751:30186208,33209511
k1,751:30372194,33209511:185986
x1,751:31441694,33209511
k1,751:31627679,33209511:185985
x1,751:33060809,33209511
x1,751:34622279,33209511
k1,751:34622279,33209511:0
)
(1,752:5636156,34254816:28986123,546132,0
x1,752:8096006,34254816
k1,752:34622279,34254816:26526273
g1,752:34622279,34254816
)
(1,775:6092043,41935899:28530236,6969107,196608
(1,775:6092043,41935899:26491489,6969107,0
h1,775:6092043,41935899:0,0,0
(1,752:6092043,41935899:0,0,0
$1,752:6092043,41935899
(1,752:6092043,40890594:0,0,0
)
$1,752:6092043,41935899
)
(1,774:6092043,41935899:26491489,6969107,0
g1,774:7388494,41935899
(1,774:7388494,41070886:0,0,0
(1,774:7388494,41070886:0,0,0
g1,755:7388494,41070886
g1,755:7388494,41070886
g1,755:7388494,41070886
g1,755:7388494,41070886
g1,755:7388494,41070886
g1,755:7388494,41070886
g1,755:7388494,41070886
g1,755:7388494,41070886
g1,755:7388494,41070886
g1,755:7388494,41070886
g1,755:7388494,41070886
g1,755:7388494,41070886
g1,755:7388494,41070886
g1,755:7388494,41070886
g1,755:7388494,41070886
(1,755:7388494,41070886:0,0,0
(1,755:7388494,41070886:0,0,0
g1,755:7388494,41070886
g1,755:7388494,41070886
(1,755:7388494,41070886:0,0,0
g1,755:6348695,41070886
(1,755:6348695,35730254:0,0,0
(1,755:6348695,35730254:0,0,0
(1,755:6348695,35730254:770040,506811,0
x1,755:7118735,35730254
)
)
)
g1,755:6348695,41070886
)
)
)
g1,756:7388494,41070886
g1,756:7388494,41070886
(1,756:7388494,41070886:0,0,0
(1,756:7388494,41070886:0,0,0
g1,756:7388494,41070886
g1,756:7388494,41070886
g1,756:7388494,41070886
g1,756:7388494,41070886
(1,756:7388494,41070886:0,0,0
g1,756:13252290,41070886
(1,756:13252290,41324291:0,0,0
(1,756:13252290,41324291:0,0,0
(1,756:13252290,41324291:770040,506811,0
x1,756:14022330,41324291
)
)
)
g1,756:13252290,41070886
)
)
)
g1,757:7388494,41070886
g1,757:7388494,41070886
(1,757:7388494,41070886:0,0,0
(1,757:7388494,41070886:0,0,0
g1,757:7388494,41070886
g1,757:7388494,41070886
(1,757:7388494,41070886:0,0,0
g1,757:6348695,41070886
(1,757:6348695,41324291:0,0,0
(1,757:6348695,41324291:0,0,0
(1,757:6348695,41324291:770040,506811,0
x1,757:7118735,41324291
)
)
)
g1,757:6348695,41070886
)
)
)
g1,758:7388494,41070886
g1,758:7388494,41070886
(1,758:7388494,41070886:0,0,0
(1,758:7388494,41070886:0,0,0
g1,758:7388494,41070886
g1,758:7388494,41070886
g1,758:7388494,41070886
g1,758:7388494,41070886
(1,758:7388494,41070886:0,0,0
g1,758:13252290,41070886
(1,758:13252290,35730254:0,0,0
(1,758:13252290,35730254:0,0,0
(1,758:13252290,35730254:770040,506811,0
x1,758:14022330,35730254
)
)
)
g1,758:13252290,41070886
)
)
)
g1,760:7388494,41070886
g1,761:7388494,41070886
g1,762:7388494,41070886
g1,763:7388494,41070886
g1,765:7388494,41070886
g1,765:7388494,41070886
g1,765:7388494,41070886
g1,765:7388494,41070886
g1,765:7388494,41070886
g1,766:7388494,41070886
(1,766:7388494,41070886:0,0,0
(1,766:7388494,41070886:0,0,0
g1,766:7388494,41070886
g1,766:7388494,41070886
g1,766:7388494,41070886
g1,766:7388494,41070886
(1,766:7388494,41070886:0,0,0
g1,766:18274468,41070886
(1,766:18274468,38936448:0,0,0
(1,766:18274468,38936448:0,0,0
(1,766:18274468,38936448:604200,537395,0
x1,766:18878668,38936448
)
)
)
g1,766:18274468,41070886
)
)
)
g1,768:7388494,41070886
g1,768:7388494,41070886
(1,768:7388494,41070886:0,0,0
(1,768:7388494,41070886:0,0,0
g1,768:7388494,41070886
g1,768:7388494,41070886
(1,768:7388494,41070886:0,0,0
g1,768:23515826,41070886
(1,768:23515826,37510829:0,0,0
(1,768:23515826,37510829:0,0,0
(1,768:23515826,37510829:385020,338603,0
x1,768:23900846,37510829
)
)
)
g1,768:23515826,41070886
)
)
)
g1,769:7388494,41070886
g1,769:7388494,41070886
(1,769:7388494,41070886:0,0,0
(1,769:7388494,41070886:0,0,0
g1,769:7388494,41070886
g1,769:7388494,41070886
g1,769:7388494,41070886
g1,769:7388494,41070886
(1,769:7388494,41070886:0,0,0
g1,769:31899080,41070886
(1,769:31899080,37614594:0,0,0
(1,769:31899080,37614594:0,0,0
(1,769:31899080,37614594:427800,546132,0
x1,769:32326880,37614594
)
)
)
g1,769:31899080,41070886
)
)
)
g1,770:7388494,41070886
g1,770:7388494,41070886
(1,770:7388494,41070886:0,0,0
(1,770:7388494,41070886:0,0,0
g1,770:7388494,41070886
g1,770:7388494,41070886
g1,770:7388494,41070886
g1,770:7388494,41070886
(1,770:7388494,41070886:0,0,0
g1,770:27728843,41070886
(1,770:27728843,41679247:0,0,0
(1,770:27728843,41679247:0,0,0
(1,770:27728843,41679247:342240,338603,0
x1,770:28071083,41679247
)
)
)
g1,770:27728843,41070886
)
)
)
g1,771:7388494,41070886
g1,772:7388494,41070886
g1,773:7388494,41070886
g1,774:7388494,41070886
)
g1,774:7388494,41070886
)
)
)
(1,775:33039419,41935899:1582860,589824,196608
(1,775:33039419,41935899:1582860,589824,196608
x1,775:34322819,41935899
x1,775:34622279,41935899
)
)
)
(1,786:5636156,43627643:28986123,589824,196608
x1,786:6341753,43627643
k1,776:6671900,43627643:330147
x1,776:6971360,43627643
x1,776:7955300,43627643
x1,776:8468660,43627643
k1,776:8817175,43627643:348515
$1,776:8817175,43627643
x1,776:9424579,43627643
k1,776:9768079,43627643:343500
x1,776:9981979,43627643
k1,776:10325479,43627643:343500
x1,776:11702636,43627643
k1,776:11833706,43627643:131070
x1,776:12817646,43627643
k1,776:12948716,43627643:131070
x1,776:13932656,43627643
k1,776:14063726,43627643:131070
x1,776:15226983,43627643
k1,776:15570484,43627643:343501
x1,776:16356918,43627643
k1,776:16700418,43627643:343500
x1,776:17638942,43627643
k1,776:17770012,43627643:131070
x1,776:18315319,43627643
k1,776:18446389,43627643:131070
x1,776:18987691,43627643
k1,776:19118761,43627643:131070
x1,776:19916203,43627643
$1,776:19916203,43627643
x1,776:20130103,43627643
k1,776:20692745,43627643:562642
x1,776:21483902,43627643
k1,777:20692745,43627643:-64170
x1,777:21761972,43627643
k1,777:22092120,43627643:330148
x1,777:23080338,43627643
k1,777:23410485,43627643:330147
x1,777:24822225,43627643
k1,777:25152372,43627643:330147
x1,777:26221872,43627643
k1,777:26552020,43627643:330148
x1,777:29824417,43627643
k1,777:30154564,43627643:330147
x1,777:32079664,43627643
k1,777:32409812,43627643:330148
x1,777:33222632,43627643
k1,777:33552779,43627643:330147
x1,777:34622279,43627643
k1,777:34622279,43627643:0
)
(1,786:5636156,44672948:28986123,589824,196608
x1,786:6727046,44672948
k1,777:6989123,44672948:262077
x1,777:8657543,44672948
k1,777:8919621,44672948:262078
x1,777:10207299,44672948
k1,777:10469376,44672948:262077
x1,777:10987014,44672948
k1,777:11249092,44672948:262078
x1,777:14889670,44672948
k1,777:15151747,44672948:262077
x1,777:17076847,44672948
k1,777:17338924,44672948:262077
x1,777:19007344,44672948
x1,777:20611594,44672948
k1,777:20873672,44672948:262078
x1,777:21087572,44672948
(1,777:21087572,44672948:770040,506811,0
x1,777:21857612,44672948
)
x1,777:22285412,44672948
k1,777:22643844,44672948:358432
x1,777:23349441,44672948
k1,778:23611518,44672948:262077
x1,778:27119478,44672948
k1,778:27382905,44672948:263427
x1,778:27832095,44672948
k1,778:28094172,44672948:262077
x1,778:28650312,44672948
x1,778:28971162,44672948
k1,778:29233240,44672948:262078
x1,778:30901660,44672948
x1,778:31479190,44672948
k1,778:31741267,44672948:262077
$1,778:31741267,44672948
x1,778:32126287,44672948
k1,778:32353924,44672948:227637
x1,778:33140358,44672948
(1,778:33140358,44672948:-131070,0,0
)
x1,778:33795722,44672948
k1,778:34023359,44672948:227637
x1,778:34408379,44672948
$1,778:34408379,44672948
x1,778:34622279,44672948
k1,778:34622279,44672948:0
)
]
(1,786:5636156,48320270:28986123,506811,0
(1,786:5636156,48320270:28986123,506811,0
k1,786:19102498,48320270:13466342
x1,786:19487518,48320270
g1,786:19744198,48320270
x1,786:20514238,48320270
g1,786:20770918,48320270
x1,786:21155938,48320270
k1,786:34622279,48320270:13466341
)
)
]
]
]
!31139
}19
!11
{20
[1,808:0,48320270:34622279,48320270,0
[1,808:0,0:0,0,0
(1,808:0,-2196951:0,0,0
k1,808:0,-2196951:-834089
)
]
[1,808:0,48320270:34622279,48320270,0
(1,808:0,4736286:0,0,0
g1,808:4736286,4736286
g1,808:0,4736286
)
[1,808:5636156,48320270:28986123,45715154,0
[1,808:5636156,3647321:28986123,1042205,0
(1,808:5636156,3647321:28986123,0,0
h1,808:5636156,3647321:28986123,0,0
)
]
[1,808:5636156,44672948:28986123,39462717,0
(1,786:5636156,5996663:28986123,546132,152916
x1,786:6705656,5996663
k1,778:6952841,5996663:247185
x1,778:9305741,5996663
k1,778:9552925,5996663:247184
x1,778:10280185,5996663
x1,778:11071615,5996663
k1,778:11318800,5996663:247185
x1,778:12773320,5996663
k1,778:13020504,5996663:247184
x1,778:13576644,5996663
x1,778:15009774,5996663
k1,778:15256959,5996663:247185
x1,778:16369239,5996663
k1,778:16616423,5996663:247184
x1,778:16958663,5996663
x1,778:19119053,5996663
k1,778:19458128,5996663:339075
x1,778:20959706,5996663
k1,779:21206890,5996663:247184
x1,779:22361950,5996663
x1,779:25613230,5996663
k1,779:25860415,5996663:247185
x1,779:26976973,5996663
k1,779:27224157,5996663:247184
x1,779:27609177,5996663
k1,779:27856362,5996663:247185
x1,779:31197480,5996663
k1,779:31444664,5996663:247184
x1,779:33391154,5996663
k1,779:33638339,5996663:247185
$1,779:33638339,5996663
x1,779:34408379,5996663
$1,779:34408379,5996663
x1,779:34622279,5996663
k1,779:34622279,5996663:0
)
(1,786:5636156,7041968:28986123,546132,152916
x1,786:6192296,7041968
x1,781:7946276,7041968
k1,781:8167529,7041968:221253
x1,781:9237029,7041968
k1,781:9458281,7041968:221252
x1,781:11960911,7041968
x1,781:12238981,7041968
k1,781:12460234,7041968:221253
x1,781:13080544,7041968
k1,781:13301797,7041968:221253
x1,781:14371297,7041968
k1,781:14592550,7041968:221253
x1,781:15020350,7041968
x1,781:16068460,7041968
x1,781:16474870,7041968
x1,781:17137960,7041968
k1,781:17359212,7041968:221252
x1,781:17979522,7041968
k1,781:18200775,7041968:221253
x1,781:19355835,7041968
x1,781:22910853,7041968
k1,781:23132106,7041968:221253
x1,781:24629406,7041968
k1,781:24850659,7041968:221253
x1,781:25920159,7041968
k1,781:26141411,7041968:221252
x1,781:29482529,7041968
k1,781:29703782,7041968:221253
x1,781:31650272,7041968
k1,781:31871525,7041968:221253
x1,781:34622279,7041968
k1,781:34622279,7041968:0
)
(1,786:5636156,8087273:28986123,589824,219909
x1,786:7047896,8087273
k1,781:7359976,8087273:312080
x1,781:9071176,8087273
k1,781:9383255,8087273:312079
x1,781:10409975,8087273
k1,781:10722055,8087273:312080
x1,781:12155185,8087273
k1,781:12467265,8087273:312080
x1,781:12766725,8087273
x1,781:13301475,8087273
x1,781:13665105,8087273
k1,781:13977184,8087273:312079
x1,781:16223134,8087273
k1,781:16535214,8087273:312080
x1,781:17690274,8087273
x1,781:21245292,8087273
k1,781:21557372,8087273:312080
x1,781:22177682,8087273
k1,781:22489761,8087273:312079
$1,781:22489761,8087273
x1,781:23131461,8087273
(1,781:23131461,8205237:724668,225735,101945
x1,781:23823361,8205237
)
$1,781:23856129,8087273
k1,781:24168209,8087273:312080
x1,781:25087979,8087273
k1,781:25400058,8087273:312079
$1,781:25400058,8087273
x1,781:26032591,8087273
x1,781:26296922,8087273
k1,781:26609669,8087273:312747
x1,781:27208589,8087273
k1,781:27521336,8087273:312747
x1,781:27906356,8087273
$1,781:27906356,8087273
k1,781:28218436,8087273:312080
x1,781:29459056,8087273
k1,781:29771135,8087273:312079
$1,781:29771135,8087273
x1,781:30835986,8087273
k1,781:31148733,8087273:312747
x1,781:31747653,8087273
k1,781:32060400,8087273:312747
x1,781:32445420,8087273
$1,781:32445420,8087273
x1,781:32659320,8087273
k1,781:33167759,8087273:508439
x1,781:34622279,8087273
k1,782:34622279,8087273:0
)
(1,786:5636156,9132578:28986123,686839,275256
x1,786:8202956,9132578
k1,782:8465600,9132578:262644
x1,782:9021740,9132578
x1,782:9385370,9132578
x1,782:9770390,9132578
x1,782:9920120,9132578
k1,782:10184255,9132578:264135
x1,782:10825955,9132578
k1,782:11088600,9132578:262645
x1,782:12333498,9132578
k1,782:12596142,9132578:262644
x1,782:15569352,9132578
k1,782:15833487,9132578:264135
x1,782:17544687,9132578
k1,782:17807331,9132578:262644
x1,782:18834051,9132578
k1,782:19096695,9132578:262644
$1,782:19096695,9132578
(1,782:19096695,9132578:999432,686839,275256
(1,782:19096695,8495563:360450,31456,912271
x1,782:19457145,8495563
)
[1,782:19457145,9132578:278532,686839,271194
(1,782:19457145,8783614:278532,337875,0
x1,782:19735677,8783614
)
(1,782:19457145,9403772:278532,337875,0
x1,782:19735677,9403772
)
]
(1,782:19735677,8495563:360450,31456,912271
x1,782:20096127,8495563
)
)
$1,782:20096127,9132578
k1,782:20358772,9132578:262645
x1,782:20914912,9132578
x1,782:21278542,9132578
x1,782:21967300,9132578
k1,782:22229944,9132578:262644
x1,782:22850254,9132578
k1,782:23112898,9132578:262644
x1,782:25983436,9132578
k1,782:26246080,9132578:262644
x1,782:26631100,9132578
k1,782:26893744,9132578:262644
x1,782:28219924,9132578
k1,782:28482568,9132578:262644
x1,782:29102878,9132578
k1,782:29365523,9132578:262645
x1,782:30092783,9132578
x1,782:31658531,9132578
k1,782:31921175,9132578:262644
x1,782:33332915,9132578
k1,782:33595559,9132578:262644
x1,782:34622279,9132578
k1,782:34622279,9132578:0
)
(1,786:5636156,10177883:28986123,546132,152916
x1,786:7518476,10177883
x1,782:8309906,10177883
k1,782:8606771,10177883:296865
x1,782:9034571,10177883
x1,782:9419591,10177883
k1,782:9716455,10177883:296864
$1,782:9716455,10177883
x1,782:10323859,10177883
$1,782:10323859,10177883
k1,782:10620724,10177883:296865
x1,782:11305204,10177883
k1,782:11602069,10177883:296865
x1,782:12671569,10177883
k1,782:12968433,10177883:296864
x1,782:14641131,10177883
k1,782:14937996,10177883:296865
x1,782:16991436,10177883
k1,782:17288301,10177883:296865
x1,782:18871161,10177883
k1,782:19333955,10177883:462794
x1,782:19890095,10177883
k1,783:19333955,10177883:-64170
x1,783:21644075,10177883
k1,783:21940939,10177883:296864
x1,783:22582639,10177883
x1,783:23245729,10177883
k1,783:23542594,10177883:296865
x1,783:25852714,10177883
x1,783:26130784,10177883
k1,783:26427649,10177883:296865
x1,783:27497149,10177883
k1,783:27794013,10177883:296864
x1,783:28863513,10177883
x1,783:31280583,10177883
k1,783:31587494,10177883:306911
x1,783:33298694,10177883
k1,783:33595559,10177883:296865
x1,783:34622279,10177883
k1,783:34622279,10177883:0
)
(1,786:5636156,11223188:28986123,589824,196608
x1,786:6235076,11223188
$1,783:6235076,11223188
k1,783:6578362,11223188:343286
x1,783:7947322,11223188
k1,783:8290607,11223188:343285
x1,783:10044587,11223188
k1,783:10387873,11223188:343286
x1,783:11008183,11223188
k1,783:11351468,11223188:343285
$1,783:11351468,11223188
x1,783:11825053,11223188
(1,783:11825053,11341152:311300,337875,0
x1,783:12103585,11341152
)
$1,783:12136353,11223188
x1,783:12435813,11223188
k1,783:12779099,11223188:343286
x1,783:13335239,11223188
x1,783:13698869,11223188
x1,783:14387627,11223188
k1,783:14730912,11223188:343285
x1,783:15351222,11223188
k1,783:15694508,11223188:343286
x1,783:18603548,11223188
k1,783:18946833,11223188:343285
x1,783:20016333,11223188
k1,783:20359619,11223188:343286
x1,783:21086879,11223188
x1,783:22652627,11223188
k1,783:22995912,11223188:343285
x1,783:23680392,11223188
k1,783:24023678,11223188:343286
x1,783:25093178,11223188
k1,783:25436463,11223188:343285
x1,783:27489903,11223188
k1,783:27833189,11223188:343286
x1,783:29719787,11223188
k1,783:30321843,11223188:602056
x1,783:31648023,11223188
k1,784:31991309,11223188:343286
x1,784:33103589,11223188
x1,784:34622279,11223188
k1,784:34622279,11223188:0
)
(1,786:5636156,12268493:28986123,546132,152916
x1,786:6256466,12268493
k1,784:6533748,12268493:277282
x1,784:8249226,12268493
k1,784:8526508,12268493:277282
x1,784:10413106,12268493
k1,784:10690388,12268493:277282
x1,784:11695718,12268493
x1,784:12320306,12268493
k1,784:12597588,12268493:277282
x1,784:13667088,12268493
k1,784:13944369,12268493:277281
$1,784:13944369,12268493
x1,784:14714409,12268493
$1,784:14714409,12268493
k1,784:14991691,12268493:277282
x1,784:16146751,12268493
x1,784:19915669,12268493
k1,784:20319715,12268493:404046
x1,784:20875855,12268493
k1,785:20319715,12268493:-64170
x1,785:22629835,12268493
k1,785:22907117,12268493:277282
x1,785:23548817,12268493
x1,785:24211907,12268493
k1,785:24489189,12268493:277282
x1,785:26799309,12268493
x1,785:27077379,12268493
k1,785:27354661,12268493:277282
x1,785:28424161,12268493
k1,785:28701443,12268493:277282
x1,785:33462857,12268493
k1,785:33745289,12268493:282432
x1,785:34301429,12268493
x1,785:34622279,12268493
k1,785:34622279,12268493:0
)
(1,786:5636156,13313798:28986123,546132,152916
x1,786:6620096,13313798
x1,785:7005116,13313798
k1,785:7274983,13313798:269867
x1,785:8387263,13313798
k1,785:8657130,13313798:269867
x1,785:9726630,13313798
k1,785:9996497,13313798:269867
x1,785:10381517,13313798
x1,785:11258507,13313798
k1,785:11528373,13313798:269866
x1,785:12768993,13313798
k1,785:13038860,13313798:269867
x1,785:13787510,13313798
x1,785:14536160,13313798
k1,785:14806027,13313798:269867
x1,785:17116147,13313798
x1,785:17697955,13313798
k1,785:17967822,13313798:269867
x1,785:18588132,13313798
k1,785:18857999,13313798:269867
x1,785:19927499,13313798
k1,785:20197366,13313798:269867
x1,785:20625166,13313798
x1,785:21929956,13313798
x1,785:24347026,13313798
k1,785:24616893,13313798:269867
x1,785:26541993,13313798
k1,785:26811859,13313798:269866
$1,785:26811859,13313798
x1,785:27285444,13313798
(1,785:27285444,13431762:311300,337875,0
x1,785:27563976,13431762
)
$1,785:27596744,13313798
k1,785:27866611,13313798:269867
x1,785:28555369,13313798
k1,785:28825236,13313798:269867
x1,785:29937516,13313798
k1,785:30207383,13313798:269867
x1,785:34622279,13313798
k1,785:34622279,13313798:0
)
(1,786:5636156,14359103:28986123,546132,152916
x1,786:6791216,14359103
x1,786:10560134,14359103
k1,786:34622279,14359103:24062145
g1,786:34622279,14359103
)
(1,805:5636156,15822523:28986123,589824,219909
h1,787:5636156,15822523:1386068,0,0
x1,787:7813381,15822523
x1,787:8091451,15822523
k1,787:8388485,15822523:297034
x1,787:9586325,15822523
k1,787:9883359,15822523:297034
x1,787:10696179,15822523
x1,787:11230929,15822523
k1,787:11527963,15822523:297034
x1,787:14479783,15822523
k1,787:14776817,15822523:297034
(1,787:14776817,15822523:1582860,589824,196608
x1,787:15076277,15822523
x1,787:16060217,15822523
x1,787:16359677,15822523
)
k1,787:16656711,15822523:297034
x1,787:17576481,15822523
k1,787:17873515,15822523:297034
x1,787:18686335,15822523
k1,787:18983369,15822523:297034
x1,787:20138429,15822523
x1,787:23693447,15822523
k1,787:23990481,15822523:297034
x1,787:24610791,15822523
k1,787:24907824,15822523:297033
$1,787:24907824,15822523
x1,787:25549524,15822523
(1,787:25549524,15940487:724668,225735,101945
x1,787:26241424,15940487
)
$1,787:26274192,15822523
x1,787:26488092,15822523
k1,787:26951394,15822523:463302
x1,787:27742551,15822523
k1,788:26951394,15822523:-64170
x1,788:28020621,15822523
k1,788:28317655,15822523:297034
x1,788:29130475,15822523
k1,788:29427509,15822523:297034
x1,788:30672407,15822523
k1,788:30969441,15822523:297034
x1,788:31889211,15822523
k1,788:32186245,15822523:297034
x1,788:32571265,15822523
k1,788:32868299,15822523:297034
x1,788:33873629,15822523
x1,788:34622279,15822523
k1,788:34622279,15822523:0
)
(1,805:5636156,16867828:28986123,589824,196608
x1,805:6042566,16867828
x1,788:7368746,16867828
k1,788:7629069,16867828:260323
x1,788:8249379,16867828
k1,788:8509701,16867828:260322
$1,788:8509701,16867828
x1,788:9065841,16867828
$1,788:9065841,16867828
k1,788:9326164,16867828:260323
x1,788:10566784,16867828
k1,788:10827106,16867828:260322
x1,788:13650586,16867828
k1,788:13910909,16867828:260323
x1,788:15540827,16867828
k1,788:15801150,16867828:260323
x1,788:16442850,16867828
k1,788:16703172,16867828:260322
x1,788:17772672,16867828
k1,788:18032995,16867828:260323
$1,788:18032995,16867828
x1,788:18496294,16867828
$1,788:18496294,16867828
x1,788:18881314,16867828
$1,788:18881314,16867828
x1,788:19261783,16867828
$1,788:19311390,16867828
k1,788:19571713,16867828:260323
x1,788:21458311,16867828
k1,788:21718633,16867828:260322
x1,788:23519671,16867828
k1,788:23779994,16867828:260323
x1,788:25576754,16867828
k1,788:25837076,16867828:260322
x1,788:27762176,16867828
k1,788:28022499,16867828:260323
x1,788:30336897,16867828
k1,788:30690065,16867828:353168
x1,788:31331765,16867828
k1,789:31592087,16867828:260322
x1,789:33763036,16867828
k1,789:34023359,16867828:260323
x1,789:34408379,16867828
x1,789:34622279,16867828
k1,789:34622279,16867828:0
)
(1,805:5636156,17913133:28986123,546132,152916
x1,805:6192296,17913133
x1,789:6513146,17913133
g1,789:6769826,17913133
x1,789:7886384,17913133
x1,789:8421134,17913133
g1,789:8677814,17913133
x1,789:10868150,17913133
g1,789:11124830,17913133
x1,789:12044600,17913133
g1,789:12301280,17913133
$1,789:12301280,17913133
x1,789:12857420,17913133
g1,789:13075870,17913133
x1,789:13674790,17913133
g1,789:13893240,17913133
x1,789:15476100,17913133
g1,789:15607170,17913133
x1,789:16805010,17913133
g1,789:16936080,17913133
x1,789:18133920,17913133
g1,789:18264990,17913133
x1,789:19633950,17913133
$1,789:19633950,17913133
x1,789:19847850,17913133
k1,805:34622279,17913133:14774429
g1,805:34622279,17913133
)
[1,805:5636156,41891306:28986123,22842217,0
[1,805:5636156,41891306:28986123,22842217,0
(1,801:5636156,29314148:28986123,10265059,9871843
g1,801:5636156,29314148
h1,792:5636156,29314148:0,0,0
(1,800:5636156,29314148:30558986,10265059,9871843
$1,800:5636156,29314148
[1,800:5636156,29314148:30558986,10265059,9871843
(1,797:5636156,28789695:30558986,9740606,327845
g1,793:5636156,28789695
(1,794:5636156,28789695:15279493,9740606,327845
r1,793:5636156,28789695:0,1092806,327845
g1,793:6029372,28789695
g1,793:6029372,28789695
(1,793:6029372,28789695:14493061,9740606,0
(1,793:6029372,28789695:14493115,9740630,0
(1,793:6029372,28789695:14493115,9740630,0
(1,793:6029372,28789695:0,9740630,0
(1,793:6029372,28789695:0,16313876,0
(1,793:6029372,28789695:24273469,16313876,0
)
k1,793:6029372,28789695:-24273469
)
)
g1,793:20522487,28789695
)
)
)
g1,794:20522433,28789695
g1,794:20915649,28789695
)
g1,794:20915649,28789695
(1,797:20915649,28789695:15279493,9740606,327845
g1,795:21308865,28789695
g1,795:21308865,28789695
(1,795:21308865,28789695:14493061,9740606,0
(1,795:21308865,28789695:14493115,9740630,0
(1,795:21308865,28789695:14493115,9740630,0
(1,795:21308865,28789695:0,9740630,0
(1,795:21308865,28789695:0,16313876,0
(1,795:21308865,28789695:24273469,16313876,0
)
k1,795:21308865,28789695:-24273469
)
)
g1,795:35801980,28789695
)
)
)
g1,797:35801926,28789695
g1,797:36195142,28789695
)
g1,797:36195142,28789695
)
(1,800:5636156,38858146:30558986,9740606,327845
g1,797:5636156,38858146
(1,798:5636156,38858146:15279493,9740606,327845
r1,797:5636156,38858146:0,1092806,327845
g1,797:6029372,38858146
g1,797:6029372,38858146
(1,797:6029372,38858146:14493061,9740606,0
(1,797:6029372,38858146:14493115,9740630,0
(1,797:6029372,38858146:14493115,9740630,0
(1,797:6029372,38858146:0,9740630,0
(1,797:6029372,38858146:0,16313876,0
(1,797:6029372,38858146:24273469,16313876,0
)
k1,797:6029372,38858146:-24273469
)
)
g1,797:20522487,38858146
)
)
)
g1,798:20522433,38858146
g1,798:20915649,38858146
)
g1,798:20915649,38858146
(1,800:20915649,38858146:15279493,9740606,327845
g1,799:21308865,38858146
g1,799:21308865,38858146
(1,799:21308865,38858146:14493061,9740606,0
(1,799:21308865,38858146:14493115,9740630,0
(1,799:21308865,38858146:14493115,9740630,0
(1,799:21308865,38858146:0,9740630,0
(1,799:21308865,38858146:0,16313876,0
(1,799:21308865,38858146:24273469,16313876,0
)
k1,799:21308865,38858146:-24273469
)
)
g1,799:35801980,38858146
)
)
)
g1,800:35801926,38858146
g1,800:36195142,38858146
)
g1,800:36195142,38858146
)
]
$1,800:36195142,29314148
)
g1,801:36195142,29314148
g1,801:36195142,29314148
)
(1,803:5636156,41583810:28986123,1742459,307496
h1,803:5636156,41583810:0,0,0
g1,803:5636156,41583810
[1,803:5636156,41583810:28986123,1742459,307496
(1,803:5636156,40558832:28986123,717481,179404
h1,803:5636156,40558832:0,0,0
x1,803:7973886,40558832
k1,803:8300275,40558832:326389
x1,803:8712903,40558832
x1,803:8942141,40558832
k1,803:9411529,40558832:469388
r1,803:9411529,40558832:0,896885,179404
k1,803:9411529,40558832:0
x1,803:9879976,40558832
x1,803:10858729,40558832
k1,803:11142548,40558832:283819
x1,803:13321322,40558832
k1,803:13605141,40558832:283819
x1,803:15124104,40558832
k1,803:15407922,40558832:283818
x1,803:15986005,40558832
k1,803:16269824,40558832:283819
$1,803:16269824,40558832
(1,803:16269824,40558832:926925,498346,139537
x1,803:17186783,40558832
)
k1,803:17316350,40558832:119601
x1,803:17667686,40558832
$1,803:17744930,40558832
k1,803:18028749,40558832:283819
x1,803:18626766,40558832
k1,803:18910585,40558832:283819
$1,803:18910585,40558832
x1,803:19342986,40558832
$1,803:19342986,40558832
x1,803:19701796,40558832
$1,803:19701796,40558832
x1,803:20056287,40558832
$1,803:20101969,40558832
k1,803:20385787,40558832:283818
x1,803:22143956,40558832
k1,803:22427775,40558832:283819
x1,803:24106208,40558832
k1,803:24390027,40558832:283819
x1,803:25249178,40558832
k1,803:25532997,40558832:283819
$1,803:25532997,40558832
x1,803:26051278,40558832
k1,803:26324966,40558832:273688
x1,803:26883116,40558832
k1,803:27156804,40558832:273688
x1,803:28432573,40558832
$1,803:28432573,40558832
k1,803:28716392,40558832:283819
x1,803:30032030,40558832
k1,803:30315849,40558832:283819
x1,803:31810892,40558832
k1,803:32105863,40558832:294971
$1,803:32105863,40558832
x1,803:33022822,40558832
$1,803:33022822,40558832
k1,803:33306641,40558832:283819
x1,803:34622279,40558832
k1,803:34622279,40558832:0
)
(1,803:5636156,41583810:28986123,538214,307496
x1,803:6874051,41583810
x1,803:7611605,41583810
g1,803:7850811,41583810
$1,803:7850811,41583810
x1,803:8767770,41583810
$1,803:8767770,41583810
g1,803:9006976,41583810
x1,803:9684729,41583810
x1,803:11578450,41583810
g1,803:11817656,41583810
x1,803:13312699,41583810
g1,803:13551905,41583810
$1,803:13551905,41583810
x1,803:14827674,41583810
$1,803:14827674,41583810
g1,803:15066880,41583810
x1,803:15744633,41583810
x1,803:17638354,41583810
g1,803:17877560,41583810
x1,803:19115455,41583810
x1,803:19853009,41583810
g1,803:20171950,41583810
x1,803:20909504,41583810
x1,803:21168643,41583810
g1,803:21407849,41583810
x1,803:22165337,41583810
x1,803:22524147,41583810
x1,803:22823154,41583810
g1,803:23062360,41583810
x1,803:23943438,41583810
g1,803:24182644,41583810
$1,803:24182644,41583810
x1,803:24759830,41583810
x1,803:25001032,41583810
g1,803:25200367,41583810
x1,803:25758517,41583810
g1,803:25957852,41583810
x1,803:26316662,41583810
$1,803:26316662,41583810
g1,803:26555868,41583810
x1,803:27712034,41583810
g1,803:27951240,41583810
$1,803:27951240,41583810
x1,803:28922916,41583810
g1,803:29122251,41583810
x1,803:29680401,41583810
g1,803:29879736,41583810
x1,803:30238546,41583810
$1,803:30238546,41583810
x1,803:30437885,41583810
r1,803:30437885,41583810:0,307496,307496
k1,803:34622279,41583810:4184394
g1,803:34622279,41583810
)
]
g1,803:34622279,41583810
g1,803:34622279,41583810
)
]
]
]
(1,808:5636156,48320270:28986123,506811,0
(1,808:5636156,48320270:28986123,506811,0
k1,808:19102498,48320270:13466342
x1,808:19487518,48320270
g1,808:19744198,48320270
x1,808:20514238,48320270
g1,808:20770918,48320270
x1,808:21155938,48320270
k1,808:34622279,48320270:13466341
)
)
]
]
]
!19356
}20
!11
{21
[1,854:0,48320270:34622279,48320270,0
[1,854:0,0:0,0,0
(1,854:0,-2196951:0,0,0
k1,854:0,-2196951:-834089
)
]
[1,854:0,48320270:34622279,48320270,0
(1,854:0,4736286:0,0,0
g1,854:4736286,4736286
g1,854:0,4736286
)
[1,854:5636156,48320270:28986123,45715154,0
[1,854:5636156,3647321:28986123,1042205,0
(1,854:5636156,3647321:28986123,0,0
h1,854:5636156,3647321:28986123,0,0
)
]
[1,854:5636156,44672948:28986123,39462717,0
(1,816:5636156,5996663:28986123,546132,152916
h1,808:5636156,5996663:1386068,0,0
x1,808:7524753,5996663
x1,808:8786763,5996663
k1,808:9085220,5996663:298457
x1,808:11256169,5996663
k1,808:11554626,5996663:298457
x1,808:11939646,5996663
x1,808:12153546,5996663
k1,808:12462447,5996663:308901
x1,808:13018587,5996663
x1,808:13339437,5996663
k1,808:13637893,5996663:298456
x1,808:14626111,5996663
k1,808:14924568,5996663:298457
x1,808:16336308,5996663
k1,808:16634765,5996663:298457
x1,808:18345965,5996663
k1,808:18644422,5996663:298457
x1,808:19671142,5996663
k1,808:19969599,5996663:298457
x1,808:20269059,5996663
x1,808:20803809,5996663
x1,808:21167439,5996663
k1,808:21465895,5996663:298456
x1,808:23711845,5996663
k1,808:24010302,5996663:298457
x1,808:26649828,5996663
k1,808:26948285,5996663:298457
x1,808:27868055,5996663
k1,808:28166512,5996663:298457
x1,808:28551532,5996663
k1,808:28849989,5996663:298457
x1,808:29855319,5996663
x1,808:30603969,5996663
k1,808:30902425,5996663:298456
x1,808:31308835,5996663
x1,808:32635015,5996663
k1,808:32933472,5996663:298457
x1,808:33553782,5996663
k1,808:33852239,5996663:298457
$1,808:33852239,5996663
x1,808:34408379,5996663
$1,808:34408379,5996663
x1,808:34622279,5996663
k1,808:34622279,5996663:0
)
(1,816:5636156,7041968:28986123,546132,219909
x1,816:7137734,7041968
k1,809:7394493,7041968:256759
x1,809:7912131,7041968
k1,809:8168890,7041968:256759
x1,809:9366730,7041968
k1,809:9623488,7041968:256758
x1,809:10307968,7041968
k1,809:10564727,7041968:256759
x1,809:12275927,7041968
k1,809:12532686,7041968:256759
x1,809:12960486,7041968
x1,809:14350836,7041968
k1,809:14607595,7041968:256759
x1,809:14907055,7041968
x1,809:15441805,7041968
x1,809:15805435,7041968
k1,809:16062193,7041968:256758
x1,809:18308143,7041968
k1,809:18564902,7041968:256759
x1,809:19719962,7041968
x1,809:23274980,7041968
k1,809:23531739,7041968:256759
x1,809:24152049,7041968
k1,809:24408808,7041968:256759
$1,809:24408808,7041968
x1,809:25050508,7041968
(1,809:25050508,7159932:724668,225735,101945
x1,809:25742408,7159932
)
$1,809:25775176,7041968
x1,809:25989076,7041968
k1,809:26331552,7041968:342476
x1,809:28705569,7041968
k1,810:28962328,7041968:256759
x1,810:30207226,7041968
k1,810:30463984,7041968:256758
x1,810:32350582,7041968
k1,810:32607341,7041968:256759
x1,810:34622279,7041968
k1,810:34622279,7041968:0
)
(1,816:5636156,8087273:28986123,546132,0
x1,816:7347356,8087273
k1,810:7660562,8087273:313206
x1,810:8178200,8087273
k1,810:8491406,8087273:313206
x1,810:8876426,8087273
k1,810:9189633,8087273:313207
x1,810:10665543,8087273
x1,810:10986393,8087273
k1,810:11299599,8087273:313206
x1,810:12112419,8087273
k1,810:12425625,8087273:313206
x1,810:13965705,8087273
x1,810:14372115,8087273
k1,810:14685321,8087273:313206
x1,810:15754821,8087273
k1,810:16068027,8087273:313206
x1,810:18707553,8087273
k1,810:19020759,8087273:313206
x1,810:19662459,8087273
x1,810:21822849,8087273
k1,810:22334668,8087273:511819
x1,810:24306826,8087273
k1,811:24620032,8087273:313206
x1,811:26095942,8087273
x1,811:26720530,8087273
k1,811:27033736,8087273:313206
x1,811:28060456,8087273
k1,811:28373662,8087273:313206
x1,811:28758682,8087273
k1,811:29071889,8087273:313207
x1,811:31382009,8087273
k1,811:31695215,8087273:313206
x1,811:32294135,8087273
x1,811:33389303,8087273
k1,811:33702509,8087273:313206
x1,811:34622279,8087273
k1,811:34622279,8087273:0
)
(1,816:5636156,9132578:28986123,546132,152916
x1,816:7176236,9132578
x1,811:7582646,9132578
k1,811:7912783,9132578:330137
x1,811:8982283,9132578
k1,811:9312421,9132578:330138
x1,811:11066401,9132578
x1,811:11451421,9132578
k1,811:11781558,9132578:330137
x1,811:12401868,9132578
k1,811:12732006,9132578:330138
x1,811:13117026,9132578
k1,811:13447163,9132578:330137
x1,811:14174423,9132578
x1,811:14965853,9132578
k1,811:15295990,9132578:330137
x1,811:15980470,9132578
k1,811:16310608,9132578:330138
x1,811:17422888,9132578
x1,811:18984358,9132578
k1,811:19314495,9132578:330137
x1,811:19699515,9132578
k1,811:20029653,9132578:330138
x1,811:22318383,9132578
x1,811:23366493,9132578
k1,811:23696630,9132578:330137
$1,811:23696630,9132578
(1,811:23696630,9132578:994635,546132,152916
x1,811:24680570,9132578
)
k1,811:24822335,9132578:131070
x1,811:25201895,9132578
$1,811:25285862,9132578
k1,811:25615999,9132578:330137
x1,811:25958239,9132578
x1,811:28422367,9132578
k1,811:28984979,9132578:562612
x1,811:29865974,9132578
k1,812:30196112,9132578:330138
$1,812:30196112,9132578
x1,812:30752252,9132578
$1,812:30752252,9132578
k1,812:31082389,9132578:330137
x1,812:31488799,9132578
x1,812:33204277,9132578
k1,812:33552779,9132578:348502
x1,812:34622279,9132578
k1,812:34622279,9132578:0
)
(1,816:5636156,10177883:28986123,546132,152916
x1,816:7180514,10177883
x1,812:7544144,10177883
k1,812:7822060,10177883:277916
x1,812:8442370,10177883
k1,812:8720285,10177883:277915
x1,812:9789785,10177883
k1,812:10067701,10177883:277916
x1,812:12707227,10177883
k1,812:12985142,10177883:277915
x1,812:13327382,10177883
x1,812:15273872,10177883
k1,812:15551788,10177883:277916
x1,812:16792408,10177883
k1,812:17070323,10177883:277915
x1,812:19380443,10177883
k1,812:19658359,10177883:277916
x1,812:20257279,10177883
x1,812:21352447,10177883
k1,812:21630362,10177883:277915
x1,812:21972602,10177883
x1,812:24436730,10177883
k1,812:24842677,10177883:405947
x1,812:25548274,10177883
k1,813:25826189,10177883:277915
x1,813:26895689,10177883
k1,813:27173605,10177883:277916
x1,813:28546843,10177883
k1,813:28824758,10177883:277915
x1,813:29744528,10177883
k1,813:30022444,10177883:277916
$1,813:30022444,10177883
x1,813:30578584,10177883
k1,813:30833179,10177883:254595
x1,813:31432099,10177883
k1,813:31686695,10177883:254596
x1,813:33055655,10177883
$1,813:33055655,10177883
x1,813:33269555,10177883
k1,813:33552779,10177883:283224
x1,813:34622279,10177883
k1,813:34622279,10177883:0
)
(1,816:5636156,11223188:28986123,546132,152916
x1,816:7946276,11223188
k1,813:8160784,11223188:214508
x1,813:8759704,11223188
x1,813:9854872,11223188
k1,813:10069379,11223188:214507
x1,813:10587017,11223188
k1,813:10801525,11223188:214508
x1,813:12521281,11223188
x1,813:14232481,11223188
k1,813:14446989,11223188:214508
x1,813:16286529,11223188
x1,813:18275799,11223188
x1,813:18553869,11223188
k1,813:18768377,11223188:214508
x1,813:19581197,11223188
k1,813:19795704,11223188:214507
$1,813:19795704,11223188
x1,813:20176173,11223188
$1,813:20225780,11223188
x1,813:20439680,11223188
k1,813:20767863,11223188:328183
x1,813:22094043,11223188
k1,814:22308551,11223188:214508
x1,814:23506391,11223188
x1,814:26222921,11223188
k1,814:26437428,11223188:214507
x1,814:27250248,11223188
k1,814:27464756,11223188:214508
$1,814:27464756,11223188
x1,814:27845225,11223188
$1,814:27894832,11223188
k1,814:28109340,11223188:214508
x1,814:29029110,11223188
k1,814:29243618,11223188:214508
x1,814:30313118,11223188
k1,814:30527625,11223188:214507
x1,814:33167151,11223188
k1,814:33381659,11223188:214508
x1,814:34622279,11223188
k1,814:34622279,11223188:0
)
(1,816:5636156,12268493:28986123,546132,152916
x1,816:6705656,12268493
k1,814:6959704,12268493:254048
x1,814:9269824,12268493
k1,814:9523872,12268493:254048
x1,814:10122792,12268493
x1,814:11217960,12268493
k1,814:11472007,12268493:254047
x1,814:12541507,12268493
x1,814:13076257,12268493
k1,814:13330305,12268493:254048
x1,814:14019063,12268493
k1,814:14273111,12268493:254048
$1,814:14273111,12268493
x1,814:14829251,12268493
$1,814:14829251,12268493
k1,814:15083299,12268493:254048
x1,814:18385915,12268493
k1,814:18727277,12268493:341362
x1,814:19432874,12268493
k1,815:19686922,12268493:254048
x1,815:21440902,12268493
k1,815:21694950,12268493:254048
x1,815:22379430,12268493
k1,815:22633478,12268493:254048
x1,815:23039888,12268493
x1,815:24515798,12268493
k1,815:24769846,12268493:254048
x1,815:26228644,12268493
k1,815:26483218,12268493:254574
x1,815:27039358,12268493
x1,815:27360208,12268493
k1,815:27614256,12268493:254048
x1,815:28705146,12268493
x1,815:29025996,12268493
k1,815:29280043,12268493:254047
x1,815:29665063,12268493
k1,815:29919111,12268493:254048
x1,815:30346911,12268493
x1,815:33640971,12268493
k1,815:33895019,12268493:254048
x1,815:34622279,12268493
k1,815:34622279,12268493:0
)
(1,816:5636156,13313798:28986123,546132,0
x1,816:6320636,13313798
g1,815:6577316,13313798
x1,815:7646816,13313798
g1,815:7903496,13313798
x1,815:10213616,13313798
g1,815:10470296,13313798
x1,815:11069216,13313798
x1,815:12164384,13313798
g1,815:12421064,13313798
x1,815:13340834,13313798
g1,815:13597514,13313798
x1,815:14842412,13313798
g1,815:15099092,13313798
x1,815:16125812,13313798
x1,815:17345042,13313798
k1,816:34622279,13313798:17277237
g1,816:34622279,13313798
)
(1,818:5636156,14777218:28986123,546132,152916
h1,817:5636156,14777218:1386068,0,0
x1,817:7578364,14777218
x1,817:9332344,14777218
g1,817:9589024,14777218
x1,817:10658524,14777218
g1,817:10915204,14777218
x1,817:13272382,14777218
k1,818:34622279,14777218:21349897
g1,818:34622279,14777218
)
(1,820:12175162,16608955:22447117,662586,196608
(1,820:12175162,16608955:15908111,662586,196608
h1,820:12175162,16608955:0,0,0
(1,818:12175162,16608955:0,0,0
$1,818:12175162,16608955
(1,818:12175162,15563650:0,0,0
)
$1,818:12175162,16608955
)
g1,820:12306232,16608955
(1,820:12306232,16608955:994635,546132,152916
x1,819:13290172,16608955
k1,819:12306232,16608955:0
k1,820:12306232,16608955:10695
)
x1,820:13979887,16608955
x1,820:14363314,16608955
(1,819:14363314,16726919:558884,364089,0
x1,819:14889430,16726919
)
g1,820:15140648,16608955
x1,820:15739568,16608955
g1,820:15958018,16608955
x1,820:16362243,16608955
g1,820:16537003,16608955
x1,820:17135923,16608955
g1,820:17310683,16608955
x1,820:17638085,16608955
(1,820:17638085,16726919:311300,337875,0
x1,820:17916617,16726919
)
x1,820:18329854,16608955
g1,820:18554221,16608955
x1,820:19153141,16608955
g1,820:19327901,16608955
x1,820:19655303,16608955
(1,820:19655303,16726919:311300,337875,0
x1,820:19933835,16726919
)
x1,820:20429902,16608955
g1,820:20604662,16608955
x1,820:21203582,16608955
g1,820:21378342,16608955
x1,820:21709749,16608955
(1,820:21709749,16726919:311300,337875,0
x1,820:21988281,16726919
)
x1,820:22401518,16608955
(1,820:22451125,16284244:311300,337875,0
x1,820:22729657,16284244
)
g1,820:22937185,16608955
x1,820:23536105,16608955
g1,820:23710865,16608955
x1,820:24042272,16608955
(1,820:24042272,16726919:311300,337875,0
x1,820:24320804,16726919
)
x1,820:24734041,16608955
x1,820:25246947,16608955
g1,820:25421707,16608955
x1,820:26020627,16608955
g1,820:26195387,16608955
x1,820:26526794,16608955
(1,820:26526794,16726919:311300,337875,0
x1,820:26805326,16726919
)
x1,820:27301393,16608955
(1,820:27301393,16284244:311300,337875,0
x1,820:27579925,16284244
)
g1,819:27869373,16608955
h1,820:27869373,16608955:0,0,0
x1,820:28083273,16608955
)
(1,820:33039419,16608955:1582860,589824,196608
(1,820:33039419,16608955:1582860,589824,196608
x1,820:34322819,16608955
x1,820:34622279,16608955
)
)
)
(1,822:5636156,18440692:28986123,546132,152916
x1,822:6555926,18440692
g1,821:6812606,18440692
$1,821:6812606,18440692
x1,821:7368746,18440692
g1,821:7587196,18440692
x1,821:8186116,18440692
g1,821:8404566,18440692
x1,821:9773526,18440692
$1,821:9773526,18440692
g1,821:10030206,18440692
x1,821:11099706,18440692
g1,821:11356386,18440692
x1,821:13995912,18440692
g1,821:14252592,18440692
x1,821:15065412,18440692
x1,821:15450432,18440692
x1,821:15771282,18440692
g1,821:16027962,18440692
x1,821:16455762,18440692
x1,821:20053560,18440692
g1,821:20310240,18440692
x1,821:20930550,18440692
g1,821:21187230,18440692
x1,821:22256730,18440692
g1,821:22513410,18440692
x1,821:24288780,18440692
k1,822:34622279,18440692:10333499
g1,822:34622279,18440692
)
(1,824:5636156,20272429:28986123,662586,196608
k1,822:8613634,20272429:2977478
(1,823:8613634,20272429:2615966,662586,196608
g1,822:8613634,20272429
$1,823:8613634,20272429
(1,823:8613634,20272429:2615966,589824,196608
(1,823:8613634,20272429:0,0,0
h1,823:8613634,20272429:0,0,0
(1,822:8613634,20272429:0,0,0
$1,822:8613634,20272429
(1,822:8613634,19227124:0,0,0
)
$1,822:8613634,20272429
)
)
(1,823:8613634,20272429:994635,546132,152916
x1,823:9597574,20272429
)
x1,823:10287289,20272429
x1,823:10670716,20272429
(1,823:10670716,20390393:558884,364089,0
x1,823:11196832,20390393
)
)
$1,823:11229600,20272429
)
k1,823:11229600,20272429:0
(1,823:11229600,20272429:861064,662586,196608
g1,823:11491744,20272429
g1,823:11491744,20272429
$1,823:11491744,20272429
(1,823:11491744,20272429:598920,283824,0
x1,823:12090664,20272429
)
$1,823:12090664,20272429
g1,823:12090664,20272429
)
k1,823:12090664,20272429:0
(1,824:12090664,20272429:19554137,662586,196608
g1,823:12352808,20272429
$1,824:12352808,20272429
(1,824:12352808,20272429:19291993,662586,152916
x1,824:15488499,20272429
g1,824:15663259,20272429
x1,824:16262179,20272429
g1,824:16436939,20272429
x1,824:18956408,20272429
g1,824:19180775,20272429
x1,824:19792446,20272429
g1,824:19967206,20272429
x1,824:22486675,20272429
(1,824:22536282,19947718:311300,337875,0
x1,824:22814814,19947718
)
g1,824:23022342,20272429
x1,824:23621262,20272429
g1,824:23796022,20272429
x1,824:26783341,20272429
g1,824:26958101,20272429
x1,824:27569772,20272429
g1,824:27744532,20272429
x1,824:30731851,20272429
(1,824:30731851,19947718:311300,337875,0
x1,824:31010383,19947718
)
g1,823:31299831,20272429
h1,824:31299831,20272429:0,0,0
x1,824:31513731,20272429
g1,824:31644801,20272429
h1,824:31644801,20272429:0,0,0
)
$1,824:31644801,20272429
g1,824:31644801,20272429
)
k1,824:34622279,20272429:2977478
(1,824:34622279,20272429:0,662586,196608
(1,824:34622279,20272429:0,589824,196608
k1,824:33039419,20272429:-1582860
(1,824:33039419,20272429:1582860,589824,196608
x1,824:34322819,20272429
x1,824:34622279,20272429
)
)
)
k1,824:34622279,20272429:0
)
(1,825:5636156,21514342:28986123,662586,196608
k1,824:8613634,21514342:2977478
(1,824:8613634,21514342:2615966,662586,196608
g1,824:8613634,21514342
$1,824:8613634,21514342
(1,824:8613634,21514342:2615966,589824,196608
(1,824:8613634,21514342:994635,546132,152916
x1,824:9597574,21514342
)
x1,824:10287289,21514342
x1,824:10670716,21514342
(1,824:10670716,21632306:558884,364089,0
x1,824:11196832,21632306
)
)
$1,824:11229600,21514342
)
k1,824:11229600,21514342:0
(1,824:11229600,21514342:861064,662586,196608
g1,824:11491744,21514342
g1,824:11491744,21514342
$1,824:11491744,21514342
(1,824:11491744,21514342:598920,283824,0
x1,824:12090664,21514342
)
$1,824:12090664,21514342
g1,824:12090664,21514342
)
k1,824:12090664,21514342:0
(1,825:12090664,21514342:19554137,662586,196608
g1,824:12352808,21514342
$1,825:12352808,21514342
(1,825:12352808,21514342:19160923,662586,152916
x1,825:15488499,21514342
g1,825:15663259,21514342
x1,825:16262179,21514342
g1,825:16436939,21514342
x1,825:18956408,21514342
g1,825:19180775,21514342
x1,825:19792446,21514342
g1,825:19967206,21514342
x1,825:22486675,21514342
(1,825:22536282,21189631:311300,337875,0
x1,825:22814814,21189631
)
g1,825:23022342,21514342
x1,825:23621262,21514342
g1,825:23796022,21514342
x1,825:26783341,21514342
g1,825:26958101,21514342
x1,825:27569772,21514342
g1,825:27744532,21514342
x1,825:30731851,21514342
(1,825:30731851,21189631:311300,337875,0
x1,825:31010383,21189631
)
g1,824:31299831,21514342
h1,825:31299831,21514342:0,0,0
x1,825:31513731,21514342
)
$1,825:31513731,21514342
k1,825:31644801,21514342:131070
)
k1,825:34622279,21514342:2977478
(1,825:34622279,21514342:0,662586,196608
(1,825:34622279,21514342:0,589824,196608
k1,825:33039419,21514342:-1582860
(1,825:33039419,21514342:1582860,589824,196608
x1,825:34322819,21514342
x1,825:34622279,21514342
)
)
)
k1,825:34622279,21514342:0
)
(1,828:5636156,23346079:28986123,623265,196608
x1,828:7133456,23346079
k1,826:7416115,23346079:282659
$1,826:7416115,23346079
x1,826:8002237,23346079
(1,826:8008711,23060689:311300,337875,0
x1,826:8287243,23060689
)
k1,826:8582680,23346079:262669
x1,826:9181600,23346079
k1,826:9444269,23346079:262669
x1,826:11968289,23346079
$1,826:11968289,23346079
x1,826:12182189,23346079
k1,826:12602366,23346079:420177
x1,826:13158506,23346079
k1,827:12602366,23346079:-64170
x1,827:14912486,23346079
k1,827:15195145,23346079:282659
x1,827:16264645,23346079
k1,827:16547303,23346079:282658
x1,827:17189003,23346079
x1,827:19734413,23346079
k1,827:20017072,23346079:282659
x1,827:20444872,23346079
x1,827:21107962,23346079
x1,827:21642712,23346079
x1,827:22733602,23346079
k1,827:23016261,23346079:282659
x1,827:23315721,23346079
x1,827:24299661,23346079
x1,827:24599121,23346079
k1,827:24881780,23346079:282659
x1,827:26122400,23346079
k1,827:26405059,23346079:282659
x1,827:26704519,23346079
x1,827:27688459,23346079
x1,827:28201819,23346079
k1,827:28490972,23346079:289153
x1,827:29047112,23346079
x1,827:29367962,23346079
k1,827:29650621,23346079:282659
x1,827:30677341,23346079
k1,827:30960000,23346079:282659
x1,827:32029500,23346079
k1,827:32312159,23346079:282659
x1,827:34622279,23346079
k1,827:34622279,23346079:0
)
(1,828:5636156,24391384:28986123,546132,0
x1,828:6235076,24391384
x1,827:7330244,24391384
k1,828:34622279,24391384:27292035
g1,828:34622279,24391384
)
(1,830:10247482,25436689:24374797,662586,196608
(1,830:10247482,25436689:19763472,662586,152916
h1,830:10247482,25436689:0,0,0
(1,828:10247482,25436689:0,0,0
$1,828:10247482,25436689
(1,828:10247482,24391384:0,0,0
)
$1,828:10247482,25436689
)
g1,830:10422242,25436689
x1,830:11033913,25436689
g1,830:11208673,25436689
x1,830:13347673,25436689
g1,830:13522433,25436689
x1,830:14121353,25436689
g1,830:14296113,25436689
x1,830:16815582,25436689
g1,830:17039949,25436689
x1,830:17651620,25436689
g1,830:17826380,25436689
x1,830:20345849,25436689
(1,830:20395456,25111978:311300,337875,0
x1,830:20673988,25111978
)
g1,830:20881516,25436689
x1,830:21480436,25436689
g1,830:21655196,25436689
x1,830:24257495,25436689
g1,830:24432255,25436689
x1,830:25031175,25436689
g1,830:25205935,25436689
x1,830:27808234,25436689
(1,830:27808234,25111978:311300,337875,0
x1,830:28086766,25111978
)
g1,830:28337984,25436689
x1,830:28936904,25436689
g1,830:29155354,25436689
x1,830:29540374,25436689
g1,829:29797054,25436689
h1,830:29797054,25436689:0,0,0
x1,830:30010954,25436689
)
(1,830:33039419,25436689:1582860,589824,196608
(1,830:33039419,25436689:1582860,589824,196608
x1,830:34322819,25436689
x1,830:34622279,25436689
)
)
)
(1,834:5636156,26907978:28986123,546132,152916
x1,834:6517151,26907978
k1,831:6763335,26907978:246184
x1,831:9351525,26907978
k1,831:9597709,26907978:246184
x1,831:11159179,26907978
k1,831:11405363,26907978:246184
x1,831:13576312,26907978
k1,831:13822496,26907978:246184
x1,831:14207516,26907978
x1,831:14421416,26907978
k1,831:14669699,26907978:248283
x1,831:15739199,26907978
k1,831:15985383,26907978:246184
x1,831:17183223,26907978
x1,831:19856973,26907978
k1,831:20103157,26907978:246184
x1,831:20915977,26907978
k1,831:21162161,26907978:246184
$1,831:21162161,26907978
x1,831:21542630,26907978
$1,831:21592237,26907978
k1,831:21838421,26907978:246184
x1,831:22356059,26907978
k1,831:22602243,26907978:246184
x1,831:25767963,26907978
k1,831:26014147,26907978:246184
x1,831:26702905,26907978
k1,831:26949089,26907978:246184
x1,831:28018589,26907978
k1,831:28264773,26907978:246184
x1,831:28992033,26907978
x1,831:29355663,26907978
x1,831:31323543,26907978
x1,831:31905351,26907978
k1,831:32151535,26907978:246184
x1,831:33178255,26907978
k1,831:33424439,26907978:246184
x1,831:33723899,26907978
x1,831:34258649,26907978
x1,831:34622279,26907978
k1,831:34622279,26907978:0
)
(1,834:5636156,27953283:28986123,546132,152916
x1,834:6320636,27953283
k1,831:6620341,27953283:299705
x1,831:8331541,27953283
k1,831:8631246,27953283:299705
x1,831:10688964,27953283
k1,831:10988669,27953283:299705
x1,831:11608979,27953283
k1,831:11908683,27953283:299704
x1,831:15459423,27953283
k1,831:15759128,27953283:299705
x1,831:18159086,27953283
k1,831:18458791,27953283:299705
x1,831:19998871,27953283
k1,831:20298576,27953283:299705
x1,831:21368076,27953283
k1,831:21667781,27953283:299705
x1,831:22395041,27953283
x1,831:22758671,27953283
x1,831:24726551,27953283
x1,831:25308359,27953283
k1,831:25608064,27953283:299705
x1,831:26527834,27953283
k1,831:26827539,27953283:299705
x1,831:28714137,27953283
k1,831:29013842,27953283:299705
x1,831:29655542,27953283
x1,831:30040562,27953283
x1,831:32051222,27953283
k1,831:32350926,27953283:299704
$1,831:32350926,27953283
x1,831:32814225,27953283
$1,831:32814225,27953283
x1,831:33028125,27953283
k1,831:33499440,27953283:471315
x1,831:34001969,27953283
k1,832:33499440,27953283:-64170
x1,832:34622279,27953283
k1,832:34622279,27953283:0
)
(1,834:5636156,28998588:28986123,623265,196608
x1,834:6448976,28998588
x1,832:6833996,28998588
g1,832:7090676,28998588
x1,832:7497086,28998588
x1,832:8823266,28998588
g1,832:9079946,28998588
x1,832:9700256,28998588
g1,832:9956936,28998588
$1,832:9956936,28998588
x1,832:10513076,28998588
$1,832:10513076,28998588
x1,832:10726976,28998588
g1,832:10983656,28998588
x1,832:12053156,28998588
g1,832:12309836,28998588
x1,832:13037096,28998588
x1,832:13400726,28998588
x1,832:15368606,28998588
x1,832:15646676,28998588
g1,832:15903356,28998588
x1,832:16523666,28998588
g1,832:16780346,28998588
x1,832:17849846,28998588
g1,832:18106526,28998588
$1,832:18106526,28998588
x1,832:18950294,28998588
$1,832:18999901,28998588
g1,832:19256581,28998588
x1,832:20890777,28998588
g1,832:21147457,28998588
x1,832:22730317,28998588
g1,832:22986997,28998588
$1,832:22986997,28998588
x1,832:23613086,28998588
x1,832:24704432,28998588
(1,832:24704432,28713198:1023104,337875,54616
x1,832:25694768,28713198
)
x1,832:26026996,28998588
$1,832:26026996,28998588
x1,832:26240896,28998588
g1,832:26583136,28998588
x1,832:27567076,28998588
k1,833:26583136,28998588:-21390
x1,833:28491124,28998588
g1,833:28747804,28998588
x1,833:29432284,28998588
g1,833:29688964,28998588
$1,833:29688964,28998588
x1,833:30245104,28998588
g1,833:30463554,28998588
x1,833:31075225,28998588
g1,833:31293675,28998588
x1,833:31678695,28998588
$1,833:31678695,28998588
x1,833:31892595,28998588
k1,834:34622279,28998588:2729684
g1,834:34622279,28998588
)
(1,836:18020074,31125323:16602205,1078159,539454
(1,836:18020074,31125323:4218288,1078159,539454
h1,836:18020074,31125323:0,0,0
(1,834:18020074,31125323:0,0,0
$1,834:18020074,31125323
(1,834:18020074,30080018:0,0,0
)
$1,834:18020074,31125323
)
(1,836:18020074,31125323:2326868,1078159,539454
(1,836:18020074,31125323:2326868,1078159,539454
h1,836:18020074,31125323:78643,0,0
[1,836:18098717,31125323:2169582,1078159,539454
(1,836:18098717,30593296:2169582,546132,152916
x1,836:18505217,30593296
g1,836:18679067,30593296
(1,836:18679067,30593296:994635,546132,152916
x1,835:19663007,30593296
k1,835:18679067,30593296:0
k1,836:18679067,30593296:10695
)
g1,836:19804772,30593296
x1,836:20184332,30593296
)
(1,836:18098717,31664777:2169582,546132,0
k1,836:18743830,31664777:645113
x1,836:19150330,31664777
x1,836:19573579,31664777
k1,836:20268299,31664777:645113
)
]
h1,836:20268299,31125323:78643,0,0
)
)
g1,836:20565392,31125323
x1,836:21164312,31125323
g1,836:21382762,31125323
x1,836:21767782,31125323
g1,835:22024462,31125323
h1,836:22024462,31125323:0,0,0
x1,836:22238362,31125323
)
(1,836:33039419,31125323:1582860,589824,196608
(1,836:33039419,31125323:1582860,589824,196608
x1,836:34322819,31125323
x1,836:34622279,31125323
)
)
)
(1,843:5636156,33062877:28986123,546132,152916
x1,843:7137734,33062877
k1,837:7490554,33062877:352820
x1,837:10057354,33062877
k1,837:10410175,33062877:352821
x1,837:11222995,33062877
x1,837:11890363,33062877
k1,837:12243183,33062877:352820
x1,837:13355463,33062877
k1,837:13708283,33062877:352820
x1,837:17288969,33062877
k1,837:17641790,33062877:352821
x1,837:19096310,33062877
k1,837:19449130,33062877:352820
x1,837:20368900,33062877
k1,837:20721721,33062877:352821
x1,837:23121679,33062877
k1,837:23474499,33062877:352820
x1,837:23880909,33062877
x1,837:25510827,33062877
k1,837:25863647,33062877:352820
x1,837:26483957,33062877
k1,837:26836778,33062877:352821
$1,837:26836778,33062877
x1,837:27392918,33062877
$1,837:27392918,33062877
k1,837:27745738,33062877:352820
x1,837:28665508,33062877
k1,837:29018328,33062877:352820
x1,837:30558408,33062877
x1,837:30964818,33062877
k1,837:31317639,33062877:352821
x1,837:31873779,33062877
x1,837:32194629,33062877
k1,837:32547449,33062877:352820
x1,837:33616949,33062877
x1,837:34622279,33062877
k1,837:34622279,33062877:0
)
(1,843:5636156,34108182:28986123,546132,152916
x1,843:7826492,34108182
k1,837:8096568,34108182:270076
x1,837:8738268,34108182
k1,837:9008343,34108182:270075
x1,837:10441200,34108182
x1,837:12280740,34108182
k1,837:12550816,34108182:270076
x1,837:13138905,34108182
x1,837:13352805,34108182
k1,837:13622881,34108182:270076
x1,837:15397978,34108182
k1,838:15671402,34108182:273424
x1,838:16740902,34108182
k1,838:17010978,34108182:270076
x1,838:17738238,34108182
x1,838:18101868,34108182
x1,838:20069748,34108182
x1,838:20651556,34108182
k1,838:20921632,34108182:270076
x1,838:21541942,34108182
k1,838:21812017,34108182:270075
$1,838:21812017,34108182
x1,838:22192486,34108182
$1,838:22242093,34108182
k1,838:22512169,34108182:270076
x1,838:23538889,34108182
k1,838:23808965,34108182:270076
x1,838:24621785,34108182
k1,838:24891860,34108182:270075
x1,838:25276880,34108182
k1,838:25546956,34108182:270076
x1,838:27818574,34108182
k1,838:28088650,34108182:270076
x1,838:31639390,34108182
k1,838:31909465,34108182:270075
x1,838:32593945,34108182
k1,838:32864021,34108182:270076
x1,838:34622279,34108182
k1,838:34622279,34108182:0
)
(1,843:5636156,35153487:28986123,546132,152916
x1,843:6555926,35153487
k1,838:6872443,35153487:316517
$1,838:6872443,35153487
x1,838:7335742,35153487
$1,838:7335742,35153487
x1,838:7549642,35153487
k1,838:8071394,35153487:521752
x1,838:9572972,35153487
k1,839:9889489,35153487:316517
x1,839:12246667,35153487
k1,839:12563184,35153487:316517
x1,839:13974924,35153487
k1,839:14291441,35153487:316517
$1,839:14291441,35153487
x1,839:14847581,35153487
$1,839:14847581,35153487
k1,839:15164098,35153487:316517
x1,839:15805798,35153487
x1,839:18419656,35153487
k1,839:18736173,35153487:316517
x1,839:19805673,35153487
k1,839:20122190,35153487:316517
x1,839:20464430,35153487
x1,839:22201298,35153487
k1,839:22517815,35153487:316517
x1,839:23138125,35153487
k1,839:23454643,35153487:316518
x1,839:28558297,35153487
k1,839:28874814,35153487:316517
$1,839:28874814,35153487
x1,839:29255283,35153487
$1,839:29304890,35153487
k1,839:29621407,35153487:316517
x1,839:30263107,35153487
k1,839:30579624,35153487:316517
x1,839:31392444,35153487
k1,839:31708961,35153487:316517
x1,839:32350661,35153487
x1,839:32735681,35153487
x1,839:34622279,35153487
k1,839:34622279,35153487:0
)
(1,843:5636156,36198792:28986123,546132,152916
x1,843:7176236,36198792
x1,839:9807206,36198792
k1,839:10060687,36198792:253481
x1,839:12798607,36198792
k1,839:13139781,36198792:341174
x1,839:13642310,36198792
k1,840:13139781,36198792:-64170
x1,840:14262620,36198792
k1,840:14516101,36198792:253481
x1,840:15585601,36198792
k1,840:15839081,36198792:253480
x1,840:18029417,36198792
k1,840:18282898,36198792:253481
x1,840:18924598,36198792
k1,840:19178079,36198792:253481
x1,840:20247579,36198792
k1,840:20501060,36198792:253481
x1,840:22126700,36198792
k1,840:22380181,36198792:253481
x1,840:24998317,36198792
k1,840:25251798,36198792:253481
x1,840:25807938,36198792
x1,840:26128788,36198792
k1,840:26382269,36198792:253481
x1,840:27456047,36198792
k1,840:27709528,36198792:253481
$1,840:27709528,36198792
x1,840:28265668,36198792
k1,840:28484118,36198792:218450
x1,840:29083038,36198792
k1,840:29301488,36198792:218450
x1,840:30670448,36198792
$1,840:30670448,36198792
k1,840:30923929,36198792:253481
x1,840:31843699,36198792
k1,840:32097180,36198792:253481
x1,840:32910000,36198792
k1,840:33163481,36198792:253481
x1,840:34622279,36198792
k1,840:34622279,36198792:0
)
(1,843:5636156,37244097:28986123,589824,196608
x1,843:6324914,37244097
k1,840:6608303,37244097:283389
x1,840:7250003,37244097
k1,840:7533393,37244097:283390
x1,840:7747293,37244097
(1,840:7747293,37244097:385020,506811,0
x1,840:8132313,37244097
)
x1,840:8560113,37244097
k1,840:8982481,37244097:422368
x1,840:10484059,37244097
k1,841:10767448,37244097:283389
x1,841:11285086,37244097
k1,841:11568475,37244097:283389
x1,841:12766315,37244097
k1,841:13049705,37244097:283390
x1,841:13734185,37244097
k1,841:14017574,37244097:283389
x1,841:15087074,37244097
k1,841:15370463,37244097:283389
x1,841:16632473,37244097
k1,841:16915862,37244097:283389
x1,841:18327602,37244097
k1,841:18610992,37244097:283390
x1,841:19680492,37244097
k1,841:19963881,37244097:283389
x1,841:20306121,37244097
x1,841:22042989,37244097
k1,841:22326378,37244097:283389
x1,841:22946688,37244097
k1,841:23230078,37244097:283390
x1,841:28333732,37244097
k1,841:28617121,37244097:283389
x1,841:29643841,37244097
k1,841:29927230,37244097:283389
x1,841:31595650,37244097
k1,841:31879040,37244097:283390
x1,841:32713250,37244097
x1,841:33654410,37244097
k1,841:33937799,37244097:283389
x1,841:34622279,37244097
k1,841:34622279,37244097:0
)
(1,843:5636156,38289402:28986123,546132,152916
x1,843:6063956,38289402
x1,841:6427586,38289402
k1,841:6653911,38289402:226325
x1,841:8151211,38289402
x1,841:10247431,38289402
k1,841:10579552,38289402:332121
x1,841:12183529,38289402
k1,842:12409854,38289402:226325
x1,842:13821594,38289402
k1,842:14047918,38289402:226324
x1,842:14736676,38289402
k1,842:14963001,38289402:226325
$1,842:14963001,38289402
x1,842:15519141,38289402
$1,842:15519141,38289402
k1,842:15745465,38289402:226324
x1,842:16986085,38289402
k1,842:17212410,38289402:226325
$1,842:17212410,38289402
x1,842:17675709,38289402
$1,842:17675709,38289402
k1,842:17902034,38289402:226325
x1,842:18928754,38289402
k1,842:19155078,38289402:226324
x1,842:21465198,38289402
k1,842:21691523,38289402:226325
x1,842:24343883,38289402
k1,842:24570207,38289402:226324
x1,842:26281407,38289402
x1,842:26666427,38289402
x1,842:28617195,38289402
k1,842:28843520,38289402:226325
x1,842:30084140,38289402
k1,842:30310464,38289402:226324
x1,842:33283674,38289402
k1,842:33509999,38289402:226325
x1,842:34622279,38289402
k1,842:34622279,38289402:0
)
(1,843:5636156,39334707:28986123,546132,152916
x1,843:8138786,39334707
g1,842:8395466,39334707
x1,842:10919486,39334707
k1,843:34622279,39334707:23702793
g1,843:34622279,39334707
)
(1,847:5636156,40798127:28986123,589824,196608
h1,844:5636156,40798127:1386068,0,0
x1,844:8626201,40798127
k1,844:8885874,40798127:259673
x1,844:9442014,40798127
x1,844:9762864,40798127
k1,844:10022536,40798127:259672
x1,844:11310214,40798127
k1,844:11569887,40798127:259673
x1,844:12382707,40798127
x1,844:12767727,40798127
x1,844:13088577,40798127
k1,844:13348249,40798127:259672
x1,844:15538585,40798127
k1,844:15798258,40798127:259673
x1,844:16718028,40798127
k1,844:16977701,40798127:259673
$1,844:16977701,40798127
x1,844:17677304,40798127
k1,844:17900848,40798127:223544
x1,844:18499768,40798127
k1,844:18723311,40798127:223543
x1,844:19108331,40798127
$1,844:19108331,40798127
x1,844:19322231,40798127
k1,844:19582652,40798127:260421
$1,844:19582652,40798127
x1,844:20042309,40798127
k1,844:20265853,40798127:223544
x1,844:20864773,40798127
k1,844:21088317,40798127:223544
x1,844:21473337,40798127
$1,844:21473337,40798127
k1,844:21733009,40798127:259672
x1,844:22973629,40798127
$1,844:22973629,40798127
x1,844:24038480,40798127
k1,844:24262024,40798127:223544
x1,844:24860944,40798127
k1,844:25084488,40798127:223544
x1,844:25469508,40798127
$1,844:25469508,40798127
k1,844:25729181,40798127:259673
x1,844:26802959,40798127
x1,844:27209369,40798127
k1,844:27469041,40798127:259672
x1,844:28880781,40798127
k1,844:29140454,40798127:259673
x1,844:29696594,40798127
x1,844:30017444,40798127
k1,844:30277116,40798127:259672
x1,844:31089936,40798127
x1,844:31474956,40798127
x1,844:31795806,40798127
k1,844:32055479,40798127:259673
x1,844:34622279,40798127
k1,844:34622279,40798127:0
)
(1,847:5636156,41843432:28986123,589824,196608
x1,847:7009394,41843432
k1,844:7296766,41843432:287372
x1,844:8794066,41843432
k1,844:9081438,41843432:287372
$1,844:9081438,41843432
x1,844:9713971,41843432
x1,844:9978302,41843432
k1,844:10248993,41843432:270691
x1,844:10847913,41843432
k1,844:11118605,41843432:270692
x1,844:11503625,41843432
$1,844:11503625,41843432
k1,844:11790997,41843432:287372
x1,844:13031617,41843432
k1,844:13318989,41843432:287372
$1,844:13318989,41843432
x1,844:14383840,41843432
k1,844:14654531,41843432:270691
x1,844:15253451,41843432
k1,844:15524142,41843432:270691
x1,844:15909162,41843432
$1,844:15909162,41843432
k1,844:16196534,41843432:287372
x1,844:17351594,41843432
k1,844:17638966,41843432:287372
x1,844:19136266,41843432
k1,844:19423638,41843432:287372
x1,844:20065338,41843432
x1,844:21926268,41843432
x1,844:22204338,41843432
k1,844:22491710,41843432:287372
x1,844:27633866,41843432
k1,844:27921238,41843432:287372
x1,844:28562938,41843432
k1,844:28850310,41843432:287372
x1,844:30283167,41843432
x1,844:32122707,41843432
k1,844:32410079,41843432:287372
x1,844:32998168,41843432
x1,844:33212068,41843432
k1,844:33499440,41843432:287372
x1,844:34001969,41843432
k1,845:33499440,41843432:-64170
x1,845:34622279,41843432
k1,845:34622279,41843432:0
)
(1,847:5636156,42888737:28986123,546132,152916
x1,847:6881054,42888737
k1,845:7119346,42888737:238292
x1,845:7675486,42888737
x1,845:7996336,42888737
k1,845:8234627,42888737:238291
x1,845:9518027,42888737
k1,845:9756319,42888737:238292
x1,845:10141339,42888737
k1,845:10379631,42888737:238292
x1,845:12625581,42888737
k1,845:12863872,42888737:238291
x1,845:14018932,42888737
x1,845:17270212,42888737
k1,845:17508504,42888737:238292
x1,845:18128814,42888737
k1,845:18367106,42888737:238292
x1,845:20720006,42888737
k1,845:20958297,42888737:238291
x1,845:21685557,42888737
x1,845:22780725,42888737
k1,845:23019017,42888737:238292
x1,845:24259637,42888737
k1,845:24497928,42888737:238291
x1,845:27471138,42888737
k1,845:27709430,42888737:238292
x1,845:28522250,42888737
k1,845:28760542,42888737:238292
x1,845:31070662,42888737
k1,845:31308953,42888737:238291
x1,845:31907873,42888737
x1,845:33216941,42888737
k1,845:33553052,42888737:336111
x1,845:34344209,42888737
k1,846:33553052,42888737:-64170
x1,846:34622279,42888737
k1,846:34622279,42888737:0
)
(1,847:5636156,43934042:28986123,546132,152916
x1,847:6923834,43934042
g1,846:7180514,43934042
x1,846:8463914,43934042
g1,846:8720594,43934042
x1,846:10132334,43934042
g1,846:10389014,43934042
x1,846:11458514,43934042
g1,846:11715194,43934042
x1,846:12913034,43934042
x1,846:15586784,43934042
g1,846:15843464,43934042
x1,846:16656284,43934042
g1,846:16912964,43934042
$1,846:16912964,43934042
x1,846:17293433,43934042
$1,846:17343040,43934042
g1,846:17599720,43934042
x1,846:20560096,43934042
g1,846:20816776,43934042
x1,846:22057396,43934042
g1,846:22314076,43934042
$1,846:22314076,43934042
x1,846:22870216,43934042
$1,846:22870216,43934042
g1,846:23126896,43934042
x1,846:26215612,43934042
g1,846:26472292,43934042
x1,846:27161050,43934042
g1,846:27417730,43934042
x1,846:27845530,43934042
x1,846:29685070,43934042
k1,847:34622279,43934042:4937209
g1,847:34622279,43934042
)
]
(1,854:5636156,48320270:28986123,506811,0
(1,854:5636156,48320270:28986123,506811,0
k1,854:19102498,48320270:13466342
x1,854:19487518,48320270
g1,854:19744198,48320270
x1,854:20514238,48320270
g1,854:20770918,48320270
x1,854:21155938,48320270
k1,854:34622279,48320270:13466341
)
)
]
]
]
!35861
}21
!11
{22
[1,900:0,48320270:34622279,48320270,0
[1,900:0,0:0,0,0
(1,900:0,-2196951:0,0,0
k1,900:0,-2196951:-834089
)
]
[1,900:0,48320270:34622279,48320270,0
(1,900:0,4736286:0,0,0
g1,900:4736286,4736286
g1,900:0,4736286
)
[1,900:5636156,48320270:28986123,45715154,0
[1,900:5636156,3647321:28986123,1042205,0
(1,900:5636156,3647321:28986123,0,0
h1,900:5636156,3647321:28986123,0,0
)
]
[1,900:5636156,44672948:28986123,39462717,0
(1,848:5636156,5996663:28986123,546132,152916
(1,848:5636156,5996663:2015232,506811,0
g1,848:5636156,5996663
x1,848:6766652,5996663
g1,848:7651388,5996663
)
x1,848:11102495,5996663
x1,848:11770963,5996663
g1,848:12065875,5996663
x1,848:12999763,5996663
g1,848:13294675,5996663
x1,848:14990419,5996663
x1,848:17345529,5996663
x1,848:17787897,5996663
k1,848:34622279,5996663:16834382
g1,848:34622279,5996663
)
(1,854:5636156,7866405:28986123,546132,152916
x1,854:6341753,7866405
k1,849:6568878,7866405:227125
x1,849:8322858,7866405
k1,849:8549983,7866405:227125
x1,849:9234463,7866405
k1,849:9461588,7866405:227125
x1,849:13230506,7866405
k1,849:13457631,7866405:227125
x1,849:14527131,7866405
k1,849:14754256,7866405:227125
x1,849:16230166,7866405
x1,849:18266494,7866405
x1,849:18651514,7866405
k1,849:18878639,7866405:227125
x1,849:19498949,7866405
k1,849:19726074,7866405:227125
x1,849:20795574,7866405
k1,849:21022698,7866405:227124
x1,849:22049418,7866405
x1,849:23268648,7866405
k1,849:23501684,7866405:233036
x1,849:24057824,7866405
x1,849:24378674,7866405
k1,849:24605799,7866405:227125
x1,849:27365109,7866405
k1,849:27592234,7866405:227125
x1,849:28105594,7866405
k1,849:28332719,7866405:227125
x1,849:28974419,7866405
k1,849:29201544,7866405:227125
x1,849:31088142,7866405
k1,849:31315267,7866405:227125
x1,849:31935577,7866405
k1,849:32162702,7866405:227125
x1,849:34622279,7866405
k1,849:34622279,7866405:0
)
(1,854:5636156,8911710:28986123,589824,196608
x1,854:7907774,8911710
k1,849:8289481,8911710:381707
x1,849:8503381,8911710
(1,849:8503381,8911710:770040,506811,0
x1,849:9273421,8911710
)
x1,849:9701221,8911710
k1,849:10418540,8911710:717319
x1,849:11124137,8911710
k1,850:11505844,8911710:381707
x1,850:15013804,8911710
k1,850:15426767,8911710:412963
x1,850:15982907,8911710
x1,850:16303757,8911710
k1,850:16685464,8911710:381707
x1,850:17284384,8911710
x1,850:18097204,8911710
k1,850:18478911,8911710:381707
x1,850:19398681,8911710
k1,850:19780387,8911710:381706
x1,850:24233785,8911710
k1,850:24615492,8911710:381707
x1,850:25043292,8911710
x1,850:26219742,8911710
x1,850:27503142,8911710
k1,850:27884849,8911710:381707
x1,850:28573607,8911710
k1,850:28955313,8911710:381706
x1,850:29340333,8911710
k1,850:29722040,8911710:381707
x1,850:31651418,8911710
k1,850:32033124,8911710:381706
x1,850:32653434,8911710
k1,850:33035141,8911710:381707
x1,850:34622279,8911710
k1,850:34622279,8911710:0
)
(1,854:5636156,9957015:28986123,546132,152916
x1,854:6277856,9957015
x1,850:6662876,9957015
x1,850:9015776,9957015
k1,850:9268426,9957015:252650
x1,850:10081246,9957015
k1,850:10333897,9957015:252651
x1,850:10718917,9957015
k1,850:10971567,9957015:252650
x1,850:13281687,9957015
k1,850:13534338,9957015:252651
x1,850:14133258,9957015
x1,850:15442326,9957015
k1,850:15783222,9957015:340896
x1,850:18739320,9957015
k1,851:18991971,9957015:252651
x1,851:20061471,9957015
k1,851:20314121,9957015:252650
x1,851:23565401,9957015
k1,851:23818052,9957015:252651
x1,851:24438362,9957015
k1,851:24691012,9957015:252650
x1,851:25760512,9957015
k1,851:26013162,9957015:252650
x1,851:28117938,9957015
k1,851:28370589,9957015:252651
x1,851:31343799,9957015
k1,851:31597255,9957015:253456
$1,851:31597255,9957015
(1,851:31597255,9957015:994635,546132,152916
x1,851:32581195,9957015
)
k1,851:32722960,9957015:131070
x1,851:33102520,9957015
$1,851:33186487,9957015
x1,851:33400387,9957015
k1,851:33741284,9957015:340897
x1,851:34622279,9957015
k1,852:34622279,9957015:0
)
(1,854:5636156,11002320:28986123,589824,196608
x1,854:6448976,11002320
x1,852:6855386,11002320
x1,852:7240406,11002320
x1,852:7775156,11002320
k1,852:8098560,11002320:323404
$1,852:8098560,11002320
x1,852:8478120,11002320
x1,852:9242016,11002320
x1,852:9462743,11002320
k1,852:9593813,11002320:131070
x1,852:10356572,11002320
$1,852:10356572,11002320
k1,852:10666631,11002320:310059
x1,852:11184269,11002320
k1,852:11494328,11002320:310059
x1,852:11879348,11002320
k1,852:12189407,11002320:310059
x1,852:14948717,11002320
k1,852:15258776,11002320:310059
x1,852:15879086,11002320
k1,852:16189145,11002320:310059
x1,852:17258645,11002320
k1,852:17568704,11002320:310059
x1,852:18894884,11002320
k1,852:19204943,11002320:310059
x1,852:19825253,11002320
k1,852:20135312,11002320:310059
x1,852:25238966,11002320
k1,852:25549025,11002320:310059
x1,852:26789645,11002320
k1,852:27099704,11002320:310059
x1,852:28169204,11002320
k1,852:28479263,11002320:310059
x1,852:29805443,11002320
k1,852:30115502,11002320:310059
x1,852:30735812,11002320
k1,852:31045871,11002320:310059
x1,852:31687571,11002320
x1,852:34622279,11002320
k1,852:34622279,11002320:0
)
(1,854:5636156,12047625:28986123,546132,152916
x1,854:6598433,12047625
x1,853:7347083,12047625
g1,853:7603763,12047625
x1,853:11453963,12047625
x1,853:11838983,12047625
g1,853:12095663,12047625
x1,853:12715973,12047625
g1,853:12972653,12047625
$1,853:12972653,12047625
(1,853:12972653,12047625:994635,546132,152916
x1,853:13956593,12047625
)
g1,853:14098358,12047625
x1,853:14477918,12047625
$1,853:14561885,12047625
g1,853:14818565,12047625
x1,853:17774663,12047625
g1,853:18031343,12047625
x1,853:19443083,12047625
k1,854:34622279,12047625:15179196
g1,854:34622279,12047625
)
(1,856:15010178,13879362:19612101,688800,196608
(1,856:15010178,13879362:10238080,688800,196608
h1,856:15010178,13879362:0,0,0
(1,854:15010178,13879362:0,0,0
$1,854:15010178,13879362
(1,854:15010178,12834057:0,0,0
)
$1,854:15010178,13879362
)
g1,856:15141248,13879362
(1,856:15141248,13879362:994635,546132,152916
x1,855:16125188,13879362
k1,855:15141248,13879362:0
k1,856:15141248,13879362:10695
)
g1,856:16266953,13879362
x1,856:16646513,13879362
x1,856:17853683,13879362
x1,856:18074410,13879362
g1,856:18205480,13879362
x1,856:19411513,13879362
g1,856:19629963,13879362
x1,856:20228883,13879362
g1,856:20447333,13879362
x1,856:20890607,13879362
(1,856:20890607,13554651:372284,364089,101945
x1,856:21203181,13554651
)
g1,856:21393961,13879362
(1,856:21393961,13879362:994635,546132,152916
x1,855:22377901,13879362
k1,855:21393961,13879362:0
k1,856:21393961,13879362:10695
)
g1,856:22519666,13879362
x1,856:22899226,13879362
x1,856:23663122,13879362
x1,856:23883849,13879362
g1,856:24014919,13879362
x1,856:24777678,13879362
g1,855:25034358,13879362
h1,856:25034358,13879362:0,0,0
x1,856:25248258,13879362
)
(1,856:33039419,13879362:1582860,589824,196608
(1,856:33039419,13879362:1582860,589824,196608
x1,856:34322819,13879362
x1,856:34622279,13879362
)
)
)
(1,860:5636156,15711099:28986123,589824,196608
x1,860:7604036,15711099
k1,857:7867655,15711099:263619
$1,857:7867655,15711099
x1,857:8310929,15711099
k1,857:8541191,15711099:230262
x1,857:9065480,15711099
k1,857:9295742,15711099:230262
x1,857:9863722,15711099
$1,857:9863722,15711099
k1,857:10127341,15711099:263619
x1,857:10644979,15711099
k1,857:10908598,15711099:263619
x1,857:11293618,15711099
k1,857:11557238,15711099:263620
x1,857:13144376,15711099
k1,857:13407995,15711099:263619
x1,857:14648615,15711099
k1,857:14912234,15711099:263619
$1,857:14912234,15711099
x1,857:15346952,15711099
$1,857:15390551,15711099
k1,857:15654171,15711099:263620
x1,857:16171809,15711099
k1,857:16435428,15711099:263619
x1,857:17504928,15711099
k1,857:17768547,15711099:263619
x1,857:19907547,15711099
k1,857:20171167,15711099:263620
x1,857:20791477,15711099
k1,857:21055096,15711099:263619
x1,857:24905296,15711099
x1,857:25290316,15711099
x1,857:25440046,15711099
k1,857:25803104,15711099:363058
x1,857:26684099,15711099
k1,858:26947718,15711099:263619
$1,858:26947718,15711099
x1,858:27328187,15711099
x1,858:27548914,15711099
k1,858:27679984,15711099:131070
x1,858:28143283,15711099
k1,858:28373545,15711099:230262
x1,858:28897834,15711099
k1,858:29128095,15711099:230261
x1,858:29940915,15711099
k1,858:30071985,15711099:131070
x1,858:30670905,15711099
$1,858:30670905,15711099
x1,858:30884805,15711099
k1,858:31150160,15711099:265355
x1,858:31706300,15711099
x1,858:32027150,15711099
k1,858:32290769,15711099:263619
x1,858:34622279,15711099
k1,858:34622279,15711099:0
)
(1,860:5636156,16756404:28986123,589824,196608
x1,860:7047896,16756404
g1,858:7304576,16756404
$1,858:7304576,16756404
x1,858:8128319,16756404
x1,858:8349046,16756404
g1,858:8480116,16756404
x1,858:9386689,16756404
g1,858:9605139,16756404
x1,858:10129428,16756404
g1,858:10347878,16756404
x1,858:11160698,16756404
g1,858:11291768,16756404
x1,858:11890688,16756404
$1,858:11890688,16756404
x1,858:12104588,16756404
g1,858:12446828,16756404
x1,858:13152425,16756404
g1,859:13409105,16756404
x1,859:16917065,16756404
g1,859:17173745,16756404
x1,859:18927725,16756404
g1,859:19184405,16756404
$1,859:19184405,16756404
x1,859:19627679,16756404
g1,859:19846129,16756404
x1,859:20445049,16756404
g1,859:20663499,16756404
x1,859:21048519,16756404
$1,859:21048519,16756404
x1,859:21262419,16756404
k1,860:34622279,16756404:13359860
g1,860:34622279,16756404
)
(1,862:14131690,18883139:20490589,1078159,692370
(1,862:14131690,18883139:11995055,1078159,692370
h1,862:14131690,18883139:0,0,0
(1,860:14131690,18883139:0,0,0
$1,860:14131690,18883139
(1,860:14131690,17837834:0,0,0
)
$1,860:14131690,18883139
)
x1,860:14512159,18883139
k1,862:14131690,18883139:49607
(1,862:14561766,18883139:2326868,1078159,539454
(1,862:14561766,18883139:2326868,1078159,539454
h1,862:14561766,18883139:78643,0,0
[1,862:14640409,18883139:2169582,1078159,539454
(1,862:14640409,18351112:2169582,546132,152916
x1,862:15046909,18351112
g1,862:15220759,18351112
(1,862:15220759,18351112:994635,546132,152916
x1,861:16204699,18351112
k1,861:15220759,18351112:0
k1,862:15220759,18351112:10695
)
g1,862:16346464,18351112
x1,862:16726024,18351112
)
(1,862:14640409,19422593:2169582,546132,0
k1,862:15285522,19422593:645113
x1,862:15692022,19422593
x1,862:16115271,19422593
k1,862:16809991,19422593:645113
)
]
h1,862:16809991,18883139:78643,0,0
)
)
g1,862:17063394,18883139
x1,862:17662314,18883139
g1,862:17837074,18883139
x1,862:18300373,18883139
(1,862:18300373,18883139:2326868,1078159,692370
(1,862:18300373,18883139:2326868,1078159,692370
h1,862:18300373,18883139:78643,0,0
[1,862:18379016,18883139:2169582,1078159,692370
(1,862:18379016,18351112:2169582,546132,152916
x1,862:18785516,18351112
g1,862:18959366,18351112
(1,862:18959366,18351112:994635,546132,152916
x1,861:19943306,18351112
k1,861:18959366,18351112:0
k1,862:18959366,18351112:10695
)
g1,862:20085071,18351112
x1,862:20464631,18351112
)
(1,862:18379016,19422593:2169582,546132,152916
k1,862:19007518,19422593:628502
x1,862:19414018,19422593
x1,862:19920097,19422593
k1,862:20548598,19422593:628501
)
]
h1,862:20548598,18883139:78643,0,0
)
)
g1,862:20845691,18883139
x1,862:21444611,18883139
g1,862:21663061,18883139
x1,862:22097779,18883139
g1,862:22272448,18883139
(1,862:22272448,18883139:994635,546132,152916
x1,861:23256388,18883139
k1,861:22272448,18883139:0
k1,862:22272448,18883139:10695
)
g1,862:23398153,18883139
x1,862:23777713,18883139
x1,862:24541609,18883139
x1,862:24762336,18883139
g1,862:24893406,18883139
x1,862:25656165,18883139
g1,861:25912845,18883139
h1,862:25912845,18883139:0,0,0
x1,862:26126745,18883139
)
(1,862:32654399,18883139:1967880,589824,196608
(1,862:32654399,18883139:1967880,589824,196608
x1,862:34322819,18883139
x1,862:34622279,18883139
)
)
)
(1,864:5636156,20973609:28986123,546132,152916
x1,864:7137734,20973609
g1,863:7394414,20973609
x1,863:7912052,20973609
g1,863:8168732,20973609
x1,863:9238232,20973609
g1,863:9494912,20973609
x1,863:10649972,20973609
x1,863:11698082,20973609
x1,863:11976152,20973609
g1,863:12232832,20973609
x1,863:12853142,20973609
g1,863:13109822,20973609
x1,863:15434779,20973609
g1,863:15691459,20973609
x1,863:20144857,20973609
g1,863:20401537,20973609
x1,863:23160847,20973609
g1,863:23417527,20973609
x1,863:26369347,20973609
k1,864:34622279,20973609:8252932
g1,864:34622279,20973609
)
(1,868:5636156,22437029:28986123,546132,152916
h1,865:5636156,22437029:1386068,0,0
x1,865:7984501,22437029
x1,865:8519251,22437029
x1,865:9246511,22437029
x1,865:10080721,22437029
k1,865:10405205,22437029:324484
x1,865:10854395,22437029
k1,865:11165318,22437029:310923
x1,865:11721458,22437029
x1,865:12042308,22437029
k1,865:12353231,22437029:310923
x1,865:15095429,22437029
k1,865:15406352,22437029:310923
x1,865:16475852,22437029
k1,865:16786775,22437029:310923
x1,865:18160013,22437029
k1,865:18470936,22437029:310923
x1,865:19091246,22437029
k1,865:19402169,22437029:310923
$1,865:19402169,22437029
x1,865:19958309,22437029
k1,865:20269087,22437029:310778
x1,865:20880758,22437029
k1,865:21191536,22437029:310778
x1,865:21576556,22437029
k1,865:21788247,22437029:211691
x1,865:22399918,22437029
k1,865:22611609,22437029:211691
x1,865:22922538,22437029
$1,865:22922538,22437029
x1,865:23136438,22437029
k1,865:23460922,22437029:324484
x1,865:25428802,22437029
k1,865:25739725,22437029:310923
$1,865:25739725,22437029
x1,865:26050654,22437029
k1,865:26361432,22437029:310778
x1,865:27147866,22437029
k1,865:27458644,22437029:310778
x1,865:27843664,22437029
$1,865:27843664,22437029
x1,865:28057564,22437029
k1,865:28382048,22437029:324484
x1,865:29879348,22437029
k1,865:30190271,22437029:310923
x1,865:31345331,22437029
x1,865:34622279,22437029
k1,865:34622279,22437029:0
)
(1,868:5636156,23482334:28986123,709826,373139
x1,868:7197626,23482334
k1,865:7489679,23482334:292053
$1,865:7489679,23482334
x1,865:7870148,23482334
$1,865:7919755,23482334
k1,865:8211809,23482334:292054
x1,865:8639609,23482334
x1,865:10714439,23482334
k1,865:11006492,23482334:292053
x1,865:14172212,23482334
k1,865:14464266,23482334:292054
x1,865:15538044,23482334
x1,865:15944454,23482334
k1,865:16236507,23482334:292053
x1,865:17648247,23482334
k1,865:17940301,23482334:292054
x1,865:18496441,23482334
x1,865:18817291,23482334
k1,865:19109344,23482334:292053
x1,865:20264404,23482334
k1,865:20556458,23482334:292054
x1,865:22417388,23482334
k1,865:22709441,23482334:292053
x1,865:23008901,23482334
x1,865:23992841,23482334
x1,865:24506201,23482334
k1,865:24807098,23482334:300897
x1,865:25748258,23482334
x1,865:27159998,23482334
k1,865:27452052,23482334:292054
x1,865:28183590,23482334
k1,865:28475643,23482334:292053
x1,865:29160123,23482334
k1,865:29452177,23482334:292054
x1,865:32403997,23482334
k1,865:32696050,23482334:292053
$1,865:32696050,23482334
(1,865:32696050,23482334:1712329,709826,373139
(1,865:32696050,23482334:1712329,709826,373139
h1,865:32696050,23482334:78643,0,0
[1,865:32774693,23482334:1555043,709826,373139
(1,865:32774693,23136597:1555043,364089,101945
x1,865:33068152,23136597
g1,865:33191944,23136597
(1,865:33191944,23136597:719541,364089,101945
x1,865:33903748,23136597
)
g1,865:34004329,23136597
x1,865:34271937,23136597
)
(1,865:32774693,23753528:1555043,364089,101945
k1,865:33222453,23753528:447760
x1,865:33515912,23753528
x1,865:33881977,23753528
k1,865:34329736,23753528:447759
)
]
h1,865:34329736,23482334:78643,0,0
)
)
$1,865:34408379,23482334
x1,865:34622279,23482334
k1,865:34622279,23482334:0
)
(1,868:5636156,24527639:28986123,589824,219909
x1,868:6138685,24527639
x1,866:7400695,24527639
k1,866:7680998,24527639:280303
k1,866:7961300,24527639:280302
x1,866:8260760,24527639
x1,866:9244700,24527639
x1,866:9758060,24527639
k1,866:10044269,24527639:286209
x1,866:11113769,24527639
k1,866:11394071,24527639:280302
x1,866:12827201,24527639
k1,866:13107504,24527639:280303
x1,866:14519244,24527639
k1,866:14799546,24527639:280302
x1,866:15419856,24527639
k1,866:15700159,24527639:280303
x1,866:16769659,24527639
k1,866:17049962,24527639:280303
$1,866:17049962,24527639
(1,866:17049962,24527639:994635,546132,152916
x1,866:18033902,24527639
)
k1,866:18175667,24527639:131070
x1,866:18555227,24527639
$1,866:18639194,24527639
k1,866:18919496,24527639:280302
x1,866:20331236,24527639
k1,866:20611539,24527639:280303
x1,866:21809379,24527639
x1,866:23332347,24527639
k1,866:23612649,24527639:280302
x1,866:24425469,24527639
k1,866:24705772,24527639:280303
$1,866:24705772,24527639
x1,866:25169071,24527639
$1,866:25169071,24527639
k1,866:25449374,24527639:280303
x1,866:25967012,24527639
k1,866:26247314,24527639:280302
$1,866:26247314,24527639
x1,866:26770295,24527639
(1,866:26770295,24645603:686377,225735,101945
x1,866:27423904,24645603
)
$1,866:27456672,24527639
x1,866:27670572,24527639
k1,866:28083680,24527639:413108
x1,866:31527470,24527639
k1,867:31813678,24527639:286208
x1,867:32369818,24527639
x1,867:32690668,24527639
k1,867:32970971,24527639:280303
x1,867:33612671,24527639
x1,867:34622279,24527639
k1,867:34622279,24527639:0
)
(1,868:5636156,25572944:28986123,749876,373139
x1,868:8587976,25572944
g1,867:8844656,25572944
$1,867:8844656,25572944
(1,867:8844656,25572944:1490295,749876,373139
(1,867:8844656,25572944:1490295,749876,373139
h1,867:8844656,25572944:78643,0,0
[1,867:8923299,25572944:1333009,749876,373139
(1,867:8923299,25187157:1333009,364089,141995
x1,867:9216758,25187157
x1,867:9624570,25187157
(1,867:9624570,25252693:631738,169300,76459
x1,867:10223540,25252693
)
)
(1,867:8923299,25844138:1333009,364089,101945
k1,867:9260042,25844138:336743
x1,867:9553501,25844138
x1,867:9919566,25844138
k1,867:10256308,25844138:336742
)
]
h1,867:10256308,25572944:78643,0,0
)
)
$1,867:10334951,25572944
x1,867:10548851,25572944
k1,868:34622279,25572944:24073428
g1,868:34622279,25572944
)
(1,872:5636156,27036364:28986123,546132,152916
h1,869:5636156,27036364:1386068,0,0
x1,869:8733424,27036364
x1,869:9785812,27036364
k1,869:10161404,27036364:375592
$1,869:10161404,27036364
x1,869:10738661,27036364
$1,869:10738661,27036364
k1,869:11114253,27036364:375592
x1,869:11631891,27036364
k1,869:12007483,27036364:375592
x1,869:12392503,27036364
k1,869:12768094,27036364:375591
x1,869:14008714,27036364
k1,869:14384306,27036364:375592
x1,869:17875154,27036364
k1,869:18250746,27036364:375592
x1,869:20496696,27036364
k1,869:20872288,27036364:375592
x1,869:22369588,27036364
k1,869:22745180,27036364:375592
x1,869:24456380,27036364
x1,869:24841400,27036364
x1,869:26471318,27036364
k1,869:26846910,27036364:375592
$1,869:26846910,27036364
x1,869:27296100,27036364
(1,869:27296100,27154328:222426,346600,0
x1,869:27485758,27154328
)
$1,869:27518526,27036364
k1,869:27894117,27036364:375591
x1,869:29134737,27036364
k1,869:29510329,27036364:375592
x1,869:31221529,27036364
x1,869:31606549,27036364
x1,869:33557317,27036364
k1,869:33932909,27036364:375592
$1,869:33932909,27036364
x1,869:34399853,27036364
(1,869:34399853,27154328:222426,346600,0
x1,869:34589511,27154328
)
$1,869:34622279,27036364
k1,872:34622279,27036364:0
)
(1,872:5636156,28081669:28986123,643653,194419
x1,872:6709934,28081669
x1,869:7116344,28081669
k1,869:7398564,28081669:282220
x1,869:8810304,28081669
k1,869:9092524,28081669:282220
$1,869:9092524,28081669
x1,869:9559468,28081669
[1,869:9559468,28276088:446743,838072,0
(1,869:9571756,27796279:434455,358263,0
x1,869:9896073,27796279
)
(1,869:9559468,28276088:222426,346600,0
x1,869:9749126,28276088
)
]
x1,869:10473155,28081669
(1,869:10473155,28199633:222426,346600,0
x1,869:10662813,28199633
)
k1,869:10957502,28081669:261921
x1,869:11556422,28081669
k1,869:11818344,28081669:261922
x1,869:12203364,28081669
$1,869:12203364,28081669
x1,869:12417264,28081669
k1,869:12836124,28081669:418860
x1,869:14162304,28081669
k1,870:14444523,28081669:282219
x1,870:14968442,28081669
x1,870:16701032,28081669
x1,870:17086052,28081669
x1,870:17588581,28081669
x1,870:18636691,28081669
x1,870:20373559,28081669
k1,870:20655779,28081669:282220
x1,870:23393699,28081669
k1,870:23675919,28081669:282220
x1,870:26122935,28081669
k1,870:26405155,28081669:282220
x1,870:27816895,28081669
k1,870:28099115,28081669:282220
x1,870:29168615,28081669
k1,870:29450835,28081669:282220
x1,870:31696785,28081669
k1,870:31979004,28081669:282219
$1,870:31979004,28081669
x1,870:32556261,28081669
$1,870:32556261,28081669
k1,870:32838481,28081669:282220
x1,870:33955039,28081669
k1,870:34237259,28081669:282220
x1,870:34622279,28081669
k1,870:34622279,28081669:0
)
(1,872:5636156,29126974:28986123,546132,152916
x1,872:7882106,29126974
k1,870:8153800,29126974:271694
x1,870:9394420,29126974
k1,870:9666114,29126974:271694
x1,870:11377314,29126974
x1,870:11762334,29126974
x1,870:13088514,29126974
k1,870:13360208,29126974:271694
x1,870:14857508,29126974
k1,870:15129202,29126974:271694
x1,870:15514222,29126974
k1,870:15785916,29126974:271694
x1,870:19336656,29126974
k1,870:19608350,29126974:271694
x1,870:21533450,29126974
k1,870:21805145,29126974:271695
x1,870:23345225,29126974
k1,870:23616919,29126974:271694
x1,870:25028659,29126974
k1,870:25300353,29126974:271694
x1,870:25920663,29126974
k1,870:26192357,29126974:271694
x1,870:27005177,29126974
x1,870:27390197,29126974
k1,870:27661891,29126974:271694
x1,870:29415871,29126974
k1,870:29687565,29126974:271694
x1,870:31398765,29126974
x1,870:31783785,29126974
x1,870:33109965,29126974
k1,870:33381659,29126974:271694
x1,870:34622279,29126974
k1,870:34622279,29126974:0
)
(1,872:5636156,30172279:28986123,546132,152916
x1,872:6021176,30172279
g1,870:6277856,30172279
x1,870:8677814,30172279
x1,870:10966544,30172279
g1,870:11223224,30172279
x1,870:12934424,30172279
x1,870:13319444,30172279
x1,870:14966474,30172279
g1,870:15223154,30172279
x1,870:16720454,30172279
g1,870:16977134,30172279
x1,870:17404934,30172279
x1,870:19248752,30172279
x1,870:19569602,30172279
g1,870:19826282,30172279
x1,870:21623042,30172279
x1,870:23227292,30172279
x1,870:24023000,30172279
g1,870:24365240,30172279
x1,870:26119220,30172279
k1,872:34622279,30172279:8503059
g1,872:34622279,30172279
)
(1,874:15790583,32004016:18831696,641471,196608
(1,874:15790583,32004016:8677269,641471,196608
h1,874:15790583,32004016:0,0,0
(1,872:15790583,32004016:0,0,0
$1,872:15790583,32004016
(1,872:15790583,30958711:0,0,0
)
$1,872:15790583,32004016
)
x1,872:16197083,32004016
k1,874:15790583,32004016:42780
x1,874:16706807,32004016
(1,874:16706807,32121980:222426,346600,0
x1,874:16896465,32121980
)
g1,874:17147683,32004016
x1,874:17746603,32004016
g1,874:17965053,32004016
x1,874:18713703,32004016
(1,874:18713703,32121980:222426,346600,0
x1,874:18903361,32121980
)
x1,874:19378497,32004016
g1,874:19553257,32004016
x1,874:20164928,32004016
g1,874:20339688,32004016
x1,874:21216405,32004016
(1,874:21216405,31679305:466040,316760,54616
x1,874:21649677,31679305
)
x1,874:22388405,32004016
x1,874:23774846,32004016
(1,874:23774846,32121980:222426,346600,0
x1,874:23964504,32121980
)
g1,873:24253952,32004016
h1,874:24253952,32004016:0,0,0
x1,874:24467852,32004016
)
(1,874:32654399,32004016:1967880,589824,196608
(1,874:32654399,32004016:1967880,589824,196608
x1,874:34322819,32004016
x1,874:34622279,32004016
)
)
)
(1,879:5636156,33835753:28986123,602150,219909
x1,879:7604036,33835753
k1,875:7959172,33835753:355136
$1,875:7959172,33835753
x1,875:8598256,33835753
(1,875:8660083,33550363:466040,316760,54616
x1,875:9093355,33550363
)
$1,875:9126123,33835753
k1,875:9481259,33835753:355136
x1,875:12009557,33835753
k1,875:12364693,33835753:355136
x1,875:13434193,33835753
k1,875:13789330,33835753:355137
x1,875:14879947,33835753
x1,875:15928057,33835753
x1,875:16313077,33835753
x1,875:16836996,33835753
x1,875:18916104,33835753
k1,875:19271240,33835753:355136
x1,875:19912940,33835753
x1,875:20297960,33835753
x1,875:21564248,33835753
k1,875:21919384,33835753:355136
x1,875:22539694,33835753
k1,875:22894830,33835753:355136
$1,875:22894830,33835753
x1,875:23533914,33835753
$1,875:23595741,33835753
k1,875:23950877,33835753:355136
x1,875:24164777,33835753
(1,875:24164777,33835753:770040,506811,0
x1,875:24934817,33835753
)
x1,875:25362617,33835753
k1,875:26000225,33835753:637608
x1,875:26705822,33835753
k1,876:27060959,33835753:355137
x1,876:27830999,33835753
x1,876:29713319,33835753
k1,876:30068455,33835753:355136
$1,876:30068455,33835753
x1,876:30591436,33835753
(1,876:30591436,33953717:686377,225735,101945
x1,876:31245045,33953717
)
$1,876:31277813,33835753
x1,876:31491713,33835753
k1,876:31871463,33835753:379750
x1,876:32427603,33835753
x1,876:32748453,33835753
k1,876:33103589,33835753:355136
x1,876:33916409,33835753
x1,876:34301429,33835753
x1,876:34622279,33835753
k1,876:34622279,33835753:0
)
(1,879:5636156,34881058:28986123,589829,310109
x1,879:9315236,34881058
k1,876:9558300,34881058:243064
x1,876:10247058,34881058
k1,876:10490122,34881058:243064
x1,876:11901862,34881058
k1,876:12144926,34881058:243064
$1,876:12144926,34881058
(1,876:12144926,34291229:830125,0,786442
x1,876:12975051,34291229
)
(1,876:12975051,35110439:274041,225735,0
x1,876:13216324,35110439
)
k1,876:13380162,34881058:131070
x1,876:13903143,34881058
(1,876:13903143,34999022:686377,225735,101945
x1,876:14556752,34999022
)
k1,876:14807970,34881058:218450
x1,876:15406890,34881058
k1,876:15625340,34881058:218450
x1,876:16067708,34881058
(1,876:16067708,34999022:290364,225735,0
x1,876:16325304,34999022
)
$1,876:16358072,34881058
x1,876:16571972,34881058
k1,876:16909673,34881058:337701
x1,876:17790668,34881058
k1,877:18033732,34881058:243064
$1,877:18033732,34881058
x1,877:18643611,34881058
[1,877:18643611,35089222:846637,719289,101945
(1,877:18643611,34595668:290364,225735,0
x1,877:18901207,34595668
)
(1,877:18643611,35089222:846637,367730,101945
x1,877:19280897,35089222
(1,877:19280897,34939946:176583,218454,0
x1,877:19424712,34939946
)
)
]
$1,877:19490248,34881058
k1,877:19733312,34881058:243064
x1,877:20250950,34881058
k1,877:20494014,34881058:243064
x1,877:20879034,34881058
k1,877:21122098,34881058:243064
x1,877:24612946,34881058
k1,877:24856010,34881058:243064
x1,877:26096630,34881058
k1,877:26339694,34881058:243064
x1,877:27580314,34881058
k1,877:27823378,34881058:243064
x1,877:30283228,34881058
k1,877:30529015,34881058:245787
x1,877:31085155,34881058
x1,877:31406005,34881058
k1,877:31649069,34881058:243064
x1,877:34622279,34881058
k1,877:34622279,34881058:0
)
(1,879:5636156,35926363:28986123,589829,296364
x1,879:7069286,35926363
k1,877:7337230,35926363:267944
x1,877:8877310,35926363
k1,877:9145253,35926363:267943
x1,877:9829733,35926363
k1,877:10097677,35926363:267944
x1,877:12326515,35926363
k1,877:12594459,35926363:267944
$1,877:12594459,35926363
x1,877:13117440,35926363
(1,877:13117440,36044327:686377,225735,101945
x1,877:13771049,36044327
)
k1,877:14041439,35926363:237622
x1,877:14827873,35926363
k1,877:15065495,35926363:237622
x1,877:15588476,35926363
[1,877:15588476,36120782:686377,771081,101945
(1,877:15670624,35640973:183865,291272,0
x1,877:15821721,35640973
)
(1,877:15588476,36120782:686377,225735,101945
x1,877:16242085,36120782
)
]
$1,877:16274853,35926363
k1,877:16542797,35926363:267944
x1,877:17616575,35926363
x1,877:18022985,35926363
k1,877:18290928,35926363:267943
x1,877:19702668,35926363
k1,877:19970612,35926363:267944
$1,877:19970612,35926363
(1,877:19970612,35336534:830125,0,786442
x1,877:20800737,35336534
)
(1,877:20800737,36155744:274041,225735,0
x1,877:21042010,36155744
)
k1,877:21205848,35926363:131070
x1,877:21728829,35926363
[1,877:21728829,36120782:686377,771081,101945
(1,877:21810977,35640973:183865,291272,0
x1,877:21962074,35640973
)
(1,877:21728829,36120782:686377,225735,101945
x1,877:22382438,36120782
)
]
k1,877:22597635,35926363:182429
x1,877:22816089,35926363
k1,877:22998518,35926363:182429
x1,877:23521499,35926363
[1,877:23521499,36120782:686377,771081,101945
(1,877:23603647,35640973:183865,291272,0
x1,877:23754744,35640973
)
(1,877:23521499,36120782:686377,225735,101945
x1,877:24175108,36120782
)
]
k1,877:24445498,35926363:237622
x1,877:25044418,35926363
k1,877:25282040,35926363:237622
x1,877:25667060,35926363
$1,877:25667060,35926363
k1,877:25935003,35926363:267943
x1,877:26854773,35926363
k1,877:27122717,35926363:267944
x1,877:27935537,35926363
x1,877:28320557,35926363
k1,877:28588501,35926363:267944
x1,877:29593831,35926363
x1,877:30342481,35926363
k1,877:30610424,35926363:267943
$1,877:30610424,35926363
x1,877:30973145,35926363
$1,877:30973145,35926363
x1,877:31187045,35926363
k1,877:31563076,35926363:376031
x1,877:32514795,35926363
k1,878:32782739,35926363:267944
x1,878:34622279,35926363
k1,878:34622279,35926363:0
)
(1,879:5636156,36971668:28986123,576662,296364
x1,879:6881054,36971668
g1,878:7137734,36971668
x1,878:7693874,36971668
x1,878:8014724,36971668
g1,878:8271404,36971668
x1,878:9426464,36971668
g1,878:9683144,36971668
x1,878:10324844,36971668
x1,878:12185774,36971668
x1,878:13704464,36971668
g1,878:13961144,36971668
$1,878:13961144,36971668
x1,878:14484125,36971668
[1,878:14484125,37166087:686377,771081,101945
(1,878:14566273,36686278:183865,291272,0
x1,878:14717370,36686278
)
(1,878:14484125,37166087:686377,225735,101945
x1,878:15137734,37166087
)
]
$1,878:15170502,36971668
x1,878:15384402,36971668
k1,879:34622279,36971668:19237877
g1,879:34622279,36971668
)
(1,881:13967786,38803405:20654493,641471,296364
(1,881:13967786,38803405:12322863,641471,296364
h1,881:13967786,38803405:0,0,0
(1,879:13967786,38803405:0,0,0
$1,879:13967786,38803405
(1,879:13967786,37758100:0,0,0
)
$1,879:13967786,38803405
)
x1,879:14374286,38803405
k1,881:13967786,38803405:42780
x1,881:14940047,38803405
[1,881:14940047,38997824:686377,810402,101945
(1,881:15022195,38478694:183865,291272,0
x1,881:15173292,38478694
)
(1,881:14940047,38997824:686377,225735,101945
x1,881:15593656,38997824
)
]
g1,881:15844874,38803405
x1,881:16443794,38803405
g1,881:16662244,38803405
x1,881:17410894,38803405
[1,881:17410894,38997824:1069526,744865,0
(1,880:17410894,38478694:1069526,225735,0
x1,880:18447652,38478694
)
(1,881:17410894,38997824:290364,225735,0
x1,881:17668490,38997824
)
]
x1,881:18922788,38803405
g1,881:19097548,38803405
x1,881:19709219,38803405
g1,881:19883979,38803405
x1,881:20493858,38803405
[1,881:20493858,38997824:846637,744865,101945
(1,881:20493858,38478694:290364,225735,0
x1,881:20751454,38478694
)
(1,881:20493858,38997824:846637,367730,101945
x1,881:21131144,38997824
(1,881:21131144,38848548:176583,218454,0
x1,881:21274959,38848548
)
)
]
x1,881:21639955,38803405
(1,881:21639955,38478694:466040,316760,54616
x1,881:22073227,38478694
)
x1,881:22811955,38803405
x1,881:23464614,38803405
[1,881:23464614,38997824:846637,744865,101945
(1,881:23464614,38478694:290364,225735,0
x1,881:23722210,38478694
)
(1,881:23464614,38997824:846637,367730,101945
x1,881:24101900,38997824
(1,881:24101900,38848548:176583,218454,0
x1,881:24245715,38848548
)
)
]
x1,881:25133692,38803405
[1,881:25133692,38997824:686377,810402,101945
(1,881:25215840,38478694:183865,291272,0
x1,881:25366937,38478694
)
(1,881:25133692,38997824:686377,225735,101945
x1,881:25787301,38997824
)
]
g1,880:26076749,38803405
h1,881:26076749,38803405:0,0,0
x1,881:26290649,38803405
)
(1,881:32654399,38803405:1967880,589824,196608
(1,881:32654399,38803405:1967880,589824,196608
x1,881:34322819,38803405
x1,881:34622279,38803405
)
)
)
(1,884:5636156,40635142:28986123,589824,296364
x1,884:6587875,40635142
k1,882:6870959,40635142:283084
x1,882:9784277,40635142
k1,882:10067361,40635142:283084
x1,882:12078021,40635142
k1,882:12367706,40635142:289685
x1,882:12923846,40635142
x1,882:13244696,40635142
k1,882:13527781,40635142:283085
x1,882:15624001,40635142
k1,882:15907085,40635142:283084
x1,882:16591565,40635142
k1,882:16874649,40635142:283084
x1,882:17944149,40635142
k1,882:18227233,40635142:283084
x1,882:20751253,40635142
k1,882:21034337,40635142:283084
x1,882:25868477,40635142
k1,882:26263526,40635142:395049
$1,882:26263526,40635142
x1,882:26670026,40635142
x1,882:27235787,40635142
[1,882:27235787,40829561:686377,771081,101945
(1,882:27317935,40349752:183865,291272,0
x1,882:27469032,40349752
)
(1,882:27235787,40829561:686377,225735,101945
x1,882:27889396,40829561
)
]
k1,882:28185557,40635142:263393
x1,882:28971991,40635142
k1,882:29235384,40635142:263393
x1,882:29941344,40635142
x1,882:30507105,40635142
[1,882:30507105,40829561:686377,771081,101945
(1,882:30589253,40349752:183865,291272,0
x1,882:30740350,40349752
)
(1,882:30507105,40829561:686377,225735,101945
x1,882:31160714,40829561
)
]
x1,882:31492942,40635142
(1,882:31492942,40349752:183865,291272,0
x1,882:31644039,40349752
)
$1,882:31676807,40635142
x1,882:31890707,40635142
k1,882:32312159,40635142:421452
x1,882:32868299,40635142
k1,883:32312159,40635142:-64170
x1,883:34622279,40635142
k1,883:34622279,40635142:0
)
(1,884:5636156,41680447:28986123,589824,310109
x1,884:6042656,41680447
x1,883:6695315,41680447
[1,883:6695315,41888611:846637,719289,101945
(1,883:6695315,41395057:290364,225735,0
x1,883:6952911,41395057
)
(1,883:6695315,41888611:846637,367730,101945
x1,883:7332601,41888611
(1,883:7332601,41739335:176583,218454,0
x1,883:7476416,41739335
)
)
]
$1,883:7541952,41680447
g1,883:7798632,41680447
x1,883:9039252,41680447
g1,883:9295932,41680447
(1,883:9295932,41680447:1582860,589824,196608
x1,883:9595392,41680447
x1,883:10579332,41680447
x1,883:10878792,41680447
)
g1,883:11135472,41680447
x1,883:12376092,41680447
g1,883:12632772,41680447
x1,883:15520422,41680447
g1,883:15777102,41680447
x1,883:16461582,41680447
g1,883:16718262,41680447
(1,883:16718262,41680447:1967880,589824,196608
x1,883:17017722,41680447
x1,883:18386682,41680447
x1,883:18686142,41680447
)
g1,883:18942822,41680447
x1,883:19498962,41680447
x1,883:19819812,41680447
g1,883:20076492,41680447
x1,883:21359892,41680447
g1,883:21616572,41680447
x1,883:22429392,41680447
g1,883:22686072,41680447
x1,883:25573722,41680447
g1,883:25830402,41680447
x1,883:26750172,41680447
g1,883:27006852,41680447
x1,883:28076352,41680447
g1,883:28333032,41680447
x1,883:30472032,41680447
g1,883:30728712,41680447
$1,883:30728712,41680447
x1,883:31163430,41680447
$1,883:31207029,41680447
x1,883:31420929,41680447
k1,884:34622279,41680447:3201350
g1,884:34622279,41680447
)
(1,886:9857921,43920683:24764358,1078159,1009988
(1,886:9857921,43920683:20542594,1078159,1009988
h1,886:9857921,43920683:0,0,0
(1,884:9857921,43920683:0,0,0
$1,884:9857921,43920683
(1,884:9857921,42875378:0,0,0
)
$1,884:9857921,43920683
)
x1,884:10292639,43920683
k1,886:9857921,43920683:43599
g1,886:10554688,43920683
x1,886:11153608,43920683
g1,886:11372058,43920683
[1,886:11372058,43920683:1135960,825758,983045
(1,886:11372058,43920683:1135960,825758,432543
(1,886:11372058,43173569:1135960,78644,1179657
x1,886:12508018,43173569
)
)
(1,886:11372058,44825085:1135960,225735,0
k1,886:11819402,44825085:447344
x1,886:12060675,44825085
k1,886:12508018,44825085:447343
)
]
g1,886:12639088,43920683
[1,886:12639088,43920683:1135960,825758,983045
(1,886:12639088,43920683:1135960,825758,432543
(1,886:12639088,43173569:1135960,78644,1179657
x1,886:13775048,43173569
)
)
(1,886:12639088,44825085:1135960,225735,0
k1,886:13078270,44825085:439182
x1,886:13335866,44825085
k1,886:13775048,44825085:439182
)
]
g1,886:13906118,43920683
(1,886:13906118,43920683:1366644,870630,759363
(1,886:13906118,43920683:1366644,870630,759363
h1,886:13906118,43920683:78643,0,0
[1,886:13984761,43920683:1209358,870630,759363
(1,886:13984761,43388656:1209358,338603,152916
k1,886:14357791,43388656:373030
x1,886:14821090,43388656
k1,886:15194119,43388656:373029
)
(1,886:13984761,44460137:1209358,537395,219909
x1,886:14507742,44460137
(1,886:14507742,44578101:686377,225735,101945
x1,886:15161351,44578101
)
)
]
h1,886:15194119,43920683:78643,0,0
)
)
x1,886:16320872,43920683
[1,886:16320872,44115102:1069526,744865,0
(1,885:16320872,43595972:1069526,225735,0
x1,885:17357630,43595972
)
(1,886:16320872,44115102:290364,225735,0
x1,886:16578468,44115102
)
]
x1,886:17832766,43920683
g1,886:18007526,43920683
x1,886:18619197,43920683
g1,886:18793957,43920683
x1,886:19403836,43920683
[1,886:19403836,44115102:846637,744865,101945
(1,886:19403836,43595972:290364,225735,0
x1,886:19661432,43595972
)
(1,886:19403836,44115102:846637,367730,101945
x1,886:20041122,44115102
(1,886:20041122,43965826:176583,218454,0
x1,886:20184937,43965826
)
)
]
x1,886:20549933,43920683
(1,886:20549933,43595972:466040,316760,54616
x1,886:20983205,43595972
)
x1,886:21315433,43920683
[1,886:21315433,43920683:1135960,825758,1009988
(1,886:21315433,43920683:1135960,825758,432543
(1,886:21315433,43173569:1135960,78644,1179657
x1,886:22451393,43173569
)
)
(1,886:21315433,44852028:1135960,367730,0
k1,886:21602578,44852028:287145
x1,886:21843851,44852028
(1,886:21843851,44702752:320398,218454,0
x1,886:22131481,44702752
)
k1,886:22451393,44852028:287144
)
]
g1,886:22582463,43920683
(1,886:22582463,43920683:2341984,1078159,692370
(1,886:22582463,43920683:2341984,1078159,692370
h1,886:22582463,43920683:78643,0,0
[1,886:22661106,43920683:2184698,1078159,692370
(1,886:22661106,43388656:2184698,546132,219909
x1,886:23067606,43388656
x1,886:23855352,43388656
(1,886:23855352,43506620:990452,367730,101945
x1,886:24492638,43506620
(1,886:24492638,43357344:320398,218454,0
x1,886:24780268,43357344
)
)
)
(1,886:22661106,44460137:2184698,546132,152916
k1,886:23297166,44460137:636060
x1,886:23703666,44460137
x1,886:24209745,44460137
k1,886:24845804,44460137:636059
)
]
h1,886:24845804,43920683:78643,0,0
)
)
x1,886:25265502,43920683
(1,886:25265502,44038647:1167035,367730,101945
x1,886:25506775,44038647
(1,886:25506775,43889371:320398,218454,0
x1,886:25794405,43889371
)
x1,886:26223186,44038647
(1,886:26223186,43889371:176583,218454,0
x1,886:26367001,43889371
)
)
x1,886:26931017,43920683
(1,886:26931017,44038647:1006775,367730,101945
x1,886:27172290,44038647
(1,886:27172290,43889371:320398,218454,0
x1,886:27459920,43889371
)
x1,886:27905024,44038647
)
x1,886:28760233,43920683
[1,886:28760233,44115102:686377,810402,101945
(1,886:28842381,43595972:183865,291272,0
x1,886:28993478,43595972
)
(1,886:28760233,44115102:686377,225735,101945
x1,886:29413842,44115102
)
]
x1,886:29746070,43920683
(1,886:29746070,43595972:183865,291272,0
x1,886:29897167,43595972
)
g1,885:30186615,43920683
h1,886:30186615,43920683:0,0,0
x1,886:30400515,43920683
)
(1,886:32654399,43920683:1967880,589824,196608
(1,886:32654399,43920683:1967880,589824,196608
x1,886:34322819,43920683
x1,886:34622279,43920683
)
)
)
]
(1,900:5636156,48320270:28986123,506811,0
(1,900:5636156,48320270:28986123,506811,0
k1,900:19102498,48320270:13466342
x1,900:19487518,48320270
g1,900:19744198,48320270
x1,900:20514238,48320270
g1,900:20770918,48320270
x1,900:21155938,48320270
k1,900:34622279,48320270:13466341
)
)
]
]
]
!38524
}22
!11
{23
[1,934:0,48320270:34622279,48320270,0
[1,934:0,0:0,0,0
(1,934:0,-2196951:0,0,0
k1,934:0,-2196951:-834089
)
]
[1,934:0,48320270:34622279,48320270,0
(1,934:0,4736286:0,0,0
g1,934:4736286,4736286
g1,934:0,4736286
)
[1,934:5636156,48320270:28986123,45715154,0
[1,934:5636156,3647321:28986123,1042205,0
(1,934:5636156,3647321:28986123,0,0
h1,934:5636156,3647321:28986123,0,0
)
]
[1,934:5636156,44672948:28986123,39462717,0
(1,888:5636156,5996663:28986123,546132,0
x1,888:7604036,5996663
k1,888:34622279,5996663:27018243
g1,888:34622279,5996663
)
(1,895:12605198,7826763:22017081,1764564,1371348
(1,895:12605198,7826763:15048039,1764564,1371348
h1,895:12605198,7826763:0,0,0
(1,888:12605198,7826763:0,0,0
$1,888:12605198,7826763
(1,888:12605198,6781458:0,0,0
)
$1,888:12605198,7826763
)
(1,895:12605198,7826763:2341984,1078159,692370
(1,895:12605198,7826763:2341984,1078159,692370
h1,895:12605198,7826763:78643,0,0
[1,895:12683841,7826763:2184698,1078159,692370
(1,895:12683841,7294736:2184698,546132,219909
x1,895:13090341,7294736
x1,895:13878087,7294736
(1,895:13878087,7412700:990452,367730,101945
x1,895:14515373,7412700
(1,895:14515373,7263424:320398,218454,0
x1,895:14803003,7263424
)
)
)
(1,895:12683841,8366217:2184698,546132,152916
k1,895:13319901,8366217:636060
x1,895:13726401,8366217
x1,895:14232480,8366217
k1,895:14868539,8366217:636059
)
]
h1,895:14868539,7826763:78643,0,0
)
)
g1,895:15165632,7826763
x1,895:15764552,7826763
g1,895:15983002,7826763
(1,895:15983002,7826763:11670235,1764564,1371348
[1,895:15983002,6214563:699052,0,2831184
(1,895:15983002,6214563:699052,0,707796
x1,895:16682054,6214563
)
(1,895:15983002,6922359:699052,0,1415592
x1,895:16682054,6922359
)
(1,895:15983002,8337951:699052,0,707796
x1,895:16682054,8337951
)
]
[1,894:16682054,7826763:10892540,1764564,1371348
(1,892:16682054,6793909:10892540,731710,313594
g1,891:16682054,6793909
(1,891:16682054,6793909:4735495,731710,313594
r1,891:16682054,6793909:0,1045304,313594
g1,891:16813126,6793909
$1,891:16813126,6793909
x1,891:19341346,6793909
g1,891:19516106,6793909
x1,891:20127777,6793909
g1,891:20302537,6793909
x1,891:21286477,6793909
$1,891:21286477,6793909
g1,891:21286477,6793909
g1,891:21417549,6793909
)
g1,891:21417549,6793909
(1,891:21417549,6793909:262144,731710,313594
g1,891:21548621,6793909
g1,891:21548621,6793909
$1,891:21548621,6793909
$1,891:21548621,6793909
g1,891:21548621,6793909
g1,891:21679693,6793909
)
g1,891:21679693,6793909
(1,892:21679693,6793909:5894901,731710,313594
g1,891:21810765,6793909
$1,891:21810765,6793909
(1,891:21810765,6793909:1950768,546132,0
(1,891:21810765,6793909:1950768,546132,0
x1,891:22259955,6793909
g1,891:22516635,6793909
x1,891:23761533,6793909
)
)
x1,891:24606300,6793909
g1,891:24737370,6793909
x1,891:25068777,6793909
(1,891:25068777,6508519:183865,291272,0
x1,891:25219874,6508519
)
x1,891:25552102,6793909
g1,891:25770552,6793909
x1,891:26369472,6793909
g1,891:26587922,6793909
x1,891:26972942,6793909
g1,891:27229622,6793909
h1,891:27229622,6793909:0,0,0
x1,891:27443522,6793909
$1,891:27443522,6793909
$1,892:27443522,6793909
h1,892:27443522,6793909:0,0,0
$1,892:27443522,6793909
g1,892:27443522,6793909
g1,892:27574594,6793909
)
g1,892:27574594,6793909
)
(1,893:16682054,7839213:10892540,731710,313594
g1,892:16682054,7839213
(1,892:16682054,7839213:4735495,731710,313594
r1,892:16682054,7839213:0,1045304,313594
g1,892:16813126,7839213
$1,892:16813126,7839213
x1,892:17809817,7839213
$1,892:17809817,7839213
k1,892:21286477,7839213:3476660
g1,892:21417549,7839213
)
g1,892:21417549,7839213
(1,892:21417549,7839213:262144,731710,313594
g1,892:21548621,7839213
g1,892:21548621,7839213
$1,892:21548621,7839213
$1,892:21548621,7839213
g1,892:21548621,7839213
g1,892:21679693,7839213
)
g1,892:21679693,7839213
(1,893:21679693,7839213:5894901,731710,313594
g1,892:21810765,7839213
$1,892:21810765,7839213
(1,892:21810765,7839213:1950768,546132,0
(1,892:21810765,7839213:1950768,546132,0
x1,892:22259955,7839213
g1,892:22516635,7839213
x1,892:23761533,7839213
)
)
x1,892:24606300,7839213
g1,892:24737370,7839213
x1,892:25068777,7839213
(1,892:25068777,7553823:183865,291272,0
x1,892:25219874,7553823
)
x1,892:25552102,7839213
g1,892:25770552,7839213
x1,892:26369472,7839213
g1,892:26587922,7839213
x1,892:26972942,7839213
g1,892:27229622,7839213
h1,892:27229622,7839213:0,0,0
x1,892:27443522,7839213
$1,892:27443522,7839213
$1,893:27443522,7839213
h1,893:27443522,7839213:0,0,0
$1,893:27443522,7839213
g1,893:27443522,7839213
g1,893:27574594,7839213
)
g1,893:27574594,7839213
)
(1,894:16682054,8884517:10892540,731710,313594
g1,893:16682054,8884517
(1,893:16682054,8884517:4735495,731710,313594
r1,893:16682054,8884517:0,1045304,313594
g1,893:16813126,8884517
$1,893:16813126,8884517
x1,893:17198146,8884517
$1,893:17198146,8884517
k1,893:21286477,8884517:4088331
g1,893:21417549,8884517
)
g1,893:21417549,8884517
(1,893:21417549,8884517:262144,731710,313594
g1,893:21548621,8884517
g1,893:21548621,8884517
$1,893:21548621,8884517
$1,893:21548621,8884517
g1,893:21548621,8884517
g1,893:21679693,8884517
)
g1,893:21679693,8884517
(1,894:21679693,8884517:5894901,731710,313594
g1,893:21810765,8884517
$1,894:21810765,8884517
(1,894:21810765,8884517:3169998,546132,0
(1,893:21810765,8884517:3169998,546132,0
x1,893:24980763,8884517
)
)
g1,893:25237443,8884517
h1,894:25237443,8884517:0,0,0
x1,894:25451343,8884517
g1,893:25708023,8884517
$1,894:25708023,8884517
k1,894:27443522,8884517:1735499
g1,894:27574594,8884517
)
g1,894:27574594,8884517
)
]
h1,895:27574594,7826763:78643,0,0
)
)
(1,895:32654399,7826763:1967880,589824,196608
(1,895:32654399,7826763:1967880,589824,196608
x1,895:34322819,7826763
x1,895:34622279,7826763
)
)
)
(1,900:5636156,10570126:28986123,546132,152916
h1,897:5636156,10570126:1386068,0,0
x1,897:7813381,10570126
x1,897:8091451,10570126
k1,897:8397456,10570126:306005
x1,897:9210276,10570126
x1,897:9595296,10570126
x1,897:9916146,10570126
k1,897:10222151,10570126:306005
x1,897:11911961,10570126
x1,897:12660611,10570126
k1,897:12966617,10570126:306006
x1,897:14036117,10570126
k1,897:14342122,10570126:306005
x1,897:16481122,10570126
k1,897:16787127,10570126:306005
x1,897:17407437,10570126
k1,897:17713442,10570126:306005
x1,897:19985060,10570126
k1,897:20291065,10570126:306005
x1,897:20932765,10570126
k1,897:21238771,10570126:306006
x1,897:22308271,10570126
k1,897:22614276,10570126:306005
x1,897:24197136,10570126
k1,897:24503141,10570126:306005
$1,897:24503141,10570126
x1,897:25059281,10570126
k1,897:25361688,10570126:302407
x1,897:26148122,10570126
k1,897:26450530,10570126:302408
x1,897:26835550,10570126
$1,897:26835550,10570126
x1,897:27049450,10570126
k1,897:27539665,10570126:490215
x1,897:28865845,10570126
k1,898:29171851,10570126:306006
x1,898:31529029,10570126
k1,898:31835034,10570126:306005
x1,898:33246774,10570126
k1,898:33552779,10570126:306005
x1,898:34622279,10570126
k1,898:34622279,10570126:0
)
(1,900:5636156,11615431:28986123,546132,152916
x1,900:6662876,11615431
x1,898:7668206,11615431
k1,898:7864267,11615431:196061
x1,898:8381905,11615431
k1,898:8577966,11615431:196061
x1,898:10503066,11615431
x1,898:13390716,11615431
k1,898:13586777,11615431:196061
x1,898:18040175,11615431
k1,898:18236236,11615431:196061
x1,898:18877936,11615431
k1,898:19073997,11615431:196061
x1,898:20143497,11615431
k1,898:20339558,11615431:196061
x1,898:22564118,11615431
k1,898:22760179,11615431:196061
x1,898:24171919,11615431
k1,898:24367980,11615431:196061
x1,898:24924120,11615431
x1,898:25244970,11615431
k1,898:25441031,11615431:196061
x1,898:26253851,11615431
x1,898:26638871,11615431
x1,898:26959721,11615431
k1,898:27155782,11615431:196061
x1,898:27711922,11615431
x1,898:28781422,11615431
x1,898:29530072,11615431
k1,898:29726133,11615431:196061
x1,898:30581733,11615431
k1,898:30789918,11615431:208185
x1,898:32287218,11615431
k1,898:32483279,11615431:196061
x1,898:34622279,11615431
k1,898:34622279,11615431:0
)
(1,900:5636156,12660736:28986123,589824,196608
x1,900:6367694,12660736
x1,898:7287464,12660736
x1,898:8485304,12660736
k1,898:8762621,12660736:277317
x1,898:9190421,12660736
x1,898:9575441,12660736
k1,898:9852758,12660736:277317
x1,898:10152218,12660736
x1,898:11521178,12660736
x1,898:12034538,12660736
k1,898:12438690,12660736:404152
x1,898:13229847,12660736
k1,899:12438690,12660736:-64170
x1,899:13507917,12660736
k1,899:13785234,12660736:277317
x1,899:14773452,12660736
k1,899:15050770,12660736:277318
x1,899:16462510,12660736
k1,899:16739827,12660736:277317
x1,899:17809327,12660736
k1,899:18086644,12660736:277317
x1,899:19840624,12660736
k1,899:20117941,12660736:277317
x1,899:20635579,12660736
k1,899:20912897,12660736:277318
x1,899:22110737,12660736
x1,899:24100007,12660736
x1,899:24378077,12660736
k1,899:24655394,12660736:277317
x1,899:25468214,12660736
k1,899:25745531,12660736:277317
x1,899:26815031,12660736
k1,899:27092348,12660736:277317
x1,899:27734048,12660736
x1,899:30454856,12660736
k1,899:30732173,12660736:277317
$1,899:30732173,12660736
x1,899:31195472,12660736
$1,899:31195472,12660736
x1,899:31409372,12660736
k1,899:31691849,12660736:282477
x1,899:34622279,12660736
k1,899:34622279,12660736:0
)
(1,900:5636156,13706041:28986123,546132,152916
x1,900:7047896,13706041
g1,899:7304576,13706041
x1,899:8374076,13706041
g1,899:8630756,13706041
x1,899:10106666,13706041
x1,899:12142994,13706041
x1,899:12528014,13706041
g1,899:12784694,13706041
x1,899:13405004,13706041
g1,899:13661684,13706041
x1,899:14731184,13706041
g1,899:14987864,13706041
x1,899:15715124,13706041
x1,899:16506554,13706041
g1,899:16763234,13706041
x1,899:18307592,13706041
g1,899:18564272,13706041
x1,899:19762112,13706041
g1,899:20018792,13706041
x1,899:20703272,13706041
g1,899:20959952,13706041
x1,899:21691490,13706041
x1,899:23257238,13706041
g1,899:23513918,13706041
x1,899:24326738,13706041
x1,899:25738478,13706041
g1,899:25995158,13706041
x1,899:28266776,13706041
g1,899:28523456,13706041
x1,899:29165156,13706041
x1,899:32181146,13706041
g1,899:32437826,13706041
x1,899:34581104,13706041
k1,900:34622279,13706041:41175
g1,900:34622279,13706041
)
(1,901:5636156,16564886:28986123,655359,183500
(1,901:5636156,16564886:1592523,608173,0
g1,901:5636156,16564886
x1,901:6166997,16564886
g1,901:7228679,16564886
)
x1,901:12307057,16564886
g1,901:12660951,16564886
x1,901:14356692,16564886
g1,901:14710586,16564886
x1,901:17273479,16564886
x1,901:19090901,16564886
k1,901:34622279,16564886:15531378
g1,901:34622279,16564886
)
(1,912:5636156,18749398:28986123,546132,152916
x1,912:6341753,18749398
k1,902:6610215,18749398:268462
x1,902:7855113,18749398
k1,902:8123575,18749398:268462
x1,902:9364195,18749398
x1,902:10241185,18749398
k1,902:10512593,18749398:271408
x1,902:11068733,18749398
x1,902:11389583,18749398
k1,902:11658045,18749398:268462
x1,902:12470865,18749398
x1,902:12855885,18749398
x1,902:13176735,18749398
k1,902:13445197,18749398:268462
x1,902:15712537,18749398
k1,902:15980999,18749398:268462
x1,902:17392739,18749398
k1,902:17661201,18749398:268462
x1,902:19158501,18749398
k1,902:19426963,18749398:268462
x1,902:21779863,18749398
k1,902:22048325,18749398:268462
x1,902:24016205,18749398
k1,902:24284667,18749398:268462
x1,902:27925245,18749398
k1,902:28196653,18749398:271408
x1,902:29907853,18749398
k1,902:30176315,18749398:268462
x1,902:30693953,18749398
k1,902:30962415,18749398:268462
x1,902:31347435,18749398
k1,902:31615897,18749398:268462
x1,902:32856517,18749398
k1,902:33124979,18749398:268462
x1,902:34622279,18749398
k1,902:34622279,18749398:0
)
(1,912:5636156,19794703:28986123,546132,152916
x1,912:7112066,19794703
x1,902:9148394,19794703
x1,902:9533414,19794703
k1,902:9861732,19794703:328318
x1,902:12775050,19794703
k1,902:13103368,19794703:328318
x1,902:14664838,19794703
k1,902:14993156,19794703:328318
x1,902:16062656,19794703
k1,902:16390973,19794703:328317
x1,902:17203793,19794703
x1,902:17738543,19794703
k1,902:18066861,19794703:328318
x1,902:18687171,19794703
k1,902:19015489,19794703:328318
x1,902:20084989,19794703
k1,902:20413307,19794703:328318
x1,902:22573697,19794703
k1,902:22902015,19794703:328318
x1,902:23586495,19794703
k1,902:23914813,19794703:328318
x1,902:24727633,19794703
k1,902:25055951,19794703:328318
x1,902:27986381,19794703
x1,902:28307231,19794703
k1,902:28635548,19794703:328317
x1,902:31506086,19794703
k1,902:31852314,19794703:346228
x1,902:33206552,19794703
k1,902:33552779,19794703:346227
x1,902:34622279,19794703
k1,902:34622279,19794703:0
)
(1,912:5636156,20840008:28986123,546132,152916
x1,912:8592254,20840008
k1,902:8798211,20840008:205957
x1,902:11151111,20840008
k1,902:11357069,20840008:205958
x1,902:12084329,20840008
x1,902:13089659,20840008
k1,902:13414991,20840008:325332
x1,902:14741171,20840008
k1,903:14947128,20840008:205957
x1,903:16102188,20840008
x1,903:16487208,20840008
x1,903:18947058,20840008
k1,903:19153016,20840008:205958
x1,903:19837496,20840008
k1,903:20043453,20840008:205957
x1,903:20428473,20840008
k1,903:20634430,20840008:205957
x1,903:22110340,20840008
x1,903:23633308,20840008
k1,903:23839266,20840008:205958
x1,903:26495904,20840008
k1,903:26701861,20840008:205957
x1,903:28417339,20840008
k1,903:28623296,20840008:205957
x1,903:29436116,20840008
k1,903:29642074,20840008:205958
x1,903:30711574,20840008
k1,903:30917531,20840008:205957
x1,903:32243711,20840008
x1,903:34622279,20840008
k1,903:34622279,20840008:0
)
(1,912:5636156,21885313:28986123,589824,196608
x1,912:6256466,21885313
k1,903:6439764,21885313:183298
x1,903:8921004,21885313
x1,903:9797994,21885313
k1,903:9981292,21885313:183298
x1,903:11478592,21885313
k1,903:11661890,21885313:183298
x1,903:14254358,21885313
k1,903:14437656,21885313:183298
x1,903:14651556,21885313
(1,903:14651556,21885313:385020,506811,0
x1,903:15036576,21885313
)
x1,903:15464376,21885313
k1,903:15662350,21885313:197974
x1,903:17202430,21885313
x1,903:17608840,21885313
k1,903:17792138,21885313:183298
x1,903:20192096,21885313
x1,903:21757844,21885313
k1,903:21941142,21885313:183298
x1,903:22625622,21885313
k1,903:22808920,21885313:183298
x1,903:25080538,21885313
k1,903:25263836,21885313:183298
x1,903:25648856,21885313
k1,903:25832153,21885313:183297
x1,903:29254553,21885313
k1,903:29437851,21885313:183298
$1,903:29437851,21885313
x1,903:30075867,21885313
$1,903:30136625,21885313
k1,903:30319923,21885313:183298
x1,903:31004403,21885313
k1,903:31187701,21885313:183298
x1,903:31572721,21885313
k1,903:31756019,21885313:183298
x1,903:33253319,21885313
x1,903:34622279,21885313
k1,903:34622279,21885313:0
)
(1,912:5636156,22930618:28986123,546132,152916
x1,912:6042566,22930618
x1,903:7582646,22930618
k1,903:7912233,22930618:329587
x1,903:8703390,22930618
k1,904:7912233,22930618:-64170
x1,904:8981460,22930618
k1,904:9200179,22930618:218719
x1,904:9606589,22930618
x1,904:11232229,22930618
k1,904:11450949,22930618:218720
x1,904:12520449,22930618
k1,904:12739169,22930618:218720
x1,904:16465307,22930618
k1,904:16684027,22930618:218720
x1,904:17304337,22930618
k1,904:17523057,22930618:218720
x1,904:18592557,22930618
k1,904:18811276,22930618:218719
x1,904:19837996,22930618
x1,904:20843326,22930618
k1,904:21062046,22930618:218720
x1,904:22302666,22930618
k1,904:22521386,22930618:218720
x1,904:24425096,22930618
k1,904:24643816,22930618:218720
x1,904:26055556,22930618
k1,904:26274276,22930618:218720
x1,904:27087096,22930618
k1,904:27305815,22930618:218719
x1,904:27712225,22930618
x1,904:30582763,22930618
k1,904:30801483,22930618:218720
x1,904:32046381,22930618
k1,904:32265101,22930618:218720
x1,904:34237259,22930618
x1,904:34622279,22930618
k1,904:34622279,22930618:0
)
(1,912:5636156,23975923:28986123,546132,152916
x1,912:6881054,23975923
k1,904:7180929,23975923:299875
x1,904:8335989,23975923
x1,904:8721009,23975923
x1,904:11394759,23975923
k1,904:11705432,23975923:310673
x1,904:13865822,23975923
k1,904:14165696,23975923:299874
x1,904:15085466,23975923
k1,904:15385341,23975923:299875
$1,904:15385341,23975923
x1,904:16023357,23975923
k1,904:16376087,23975923:291972
x1,904:16975007,23975923
k1,904:17266980,23975923:291973
x1,904:17652000,23975923
$1,904:17652000,23975923
x1,904:17865900,23975923
k1,904:18337723,23975923:471823
x1,904:19839301,23975923
k1,905:20139176,23975923:299875
x1,905:24596852,23975923
k1,905:24896727,23975923:299875
x1,905:25966227,23975923
k1,905:26266101,23975923:299874
x1,905:29786895,23975923
k1,905:30086770,23975923:299875
x1,905:30707080,23975923
k1,905:31006954,23975923:299874
x1,905:32076454,23975923
k1,905:32376329,23975923:299875
x1,905:33403049,23975923
x1,905:34622279,23975923
k1,905:34622279,23975923:0
)
(1,912:5636156,25021228:28986123,546132,152916
x1,912:6192296,25021228
x1,906:7946276,25021228
k1,906:8225427,25021228:279151
$1,906:8225427,25021228
x1,906:8863443,25021228
$1,906:8924201,25021228
k1,906:9203351,25021228:279150
x1,906:9892109,25021228
k1,906:10171260,25021228:279151
x1,906:10556280,25021228
k1,906:10835430,25021228:279150
x1,906:14304888,25021228
k1,906:14584039,25021228:279151
x1,906:16338019,25021228
x1,906:17535859,25021228
x1,906:19525129,25021228
x1,906:19803199,25021228
k1,906:20082349,25021228:279150
x1,906:22841659,25021228
k1,906:23120810,25021228:279151
x1,906:24126140,25021228
x1,906:24750728,25021228
k1,906:25029878,25021228:279150
x1,906:25414898,25021228
k1,906:25694049,25021228:279151
x1,906:26917557,25021228
k1,906:27196707,25021228:279150
x1,906:28522887,25021228
k1,906:28802038,25021228:279151
x1,906:29422348,25021228
k1,906:29701498,25021228:279150
x1,906:30856558,25021228
x1,906:31241578,25021228
x1,906:33701428,25021228
k1,906:33980579,25021228:279151
x1,906:34622279,25021228
k1,906:34622279,25021228:0
)
(1,912:5636156,26066533:28986123,546132,152916
x1,912:9447854,26066533
k1,906:9716611,26066533:268757
x1,906:10401091,26066533
k1,906:10669849,26066533:268758
x1,906:13240927,26066533
x1,906:13518997,26066533
k1,906:13787754,26066533:268757
x1,906:14194164,26066533
x1,906:15824082,26066533
k1,906:16092840,26066533:268758
x1,906:16713150,26066533
k1,906:16981907,26066533:268757
$1,906:16981907,26066533
x1,906:17619923,26066533
$1,906:17680681,26066533
x1,906:17894581,26066533
k1,906:18273054,26066533:378473
x1,906:19064211,26066533
k1,907:18273054,26066533:-64170
x1,907:19342281,26066533
k1,907:19611038,26066533:268757
x1,907:21514748,26066533
k1,907:21783506,26066533:268758
x1,907:23195246,26066533
k1,907:23464003,26066533:268757
x1,907:26805121,26066533
k1,907:27073879,26066533:268758
x1,907:28143379,26066533
k1,907:28412136,26066533:268757
x1,907:28839936,26066533
x1,907:29888046,26066533
x1,907:30294456,26066533
x1,907:30957546,26066533
k1,907:31226304,26066533:268758
x1,907:31846614,26066533
k1,907:32115371,26066533:268757
x1,907:32842631,26066533
x1,907:34622279,26066533
k1,907:34622279,26066533:0
)
(1,912:5636156,27111838:28986123,589824,196608
x1,912:6268689,27111838
x1,907:6533020,27111838
$1,907:6533020,27111838
x1,907:6746920,27111838
k1,907:7003912,27111838:256992
x1,907:9964288,27111838
k1,907:10221218,27111838:256930
x1,907:11290718,27111838
k1,907:11547648,27111838:256930
x1,907:14627808,27111838
x1,907:15012828,27111838
k1,907:15269758,27111838:256930
x1,907:16942456,27111838
k1,907:17199386,27111838:256930
$1,907:17199386,27111838
x1,907:17787875,27111838
$1,907:17809265,27111838
x1,907:18023165,27111838
k1,907:18366155,27111838:342990
x1,907:19317874,27111838
k1,908:19574804,27111838:256930
x1,908:22184384,27111838
k1,908:22441314,27111838:256930
x1,908:23510814,27111838
k1,908:23767743,27111838:256929
x1,908:25872519,27111838
k1,908:26129449,27111838:256930
x1,908:28888759,27111838
k1,908:29145689,27111838:256930
x1,908:29830169,27111838
k1,908:30087099,27111838:256930
x1,908:30472119,27111838
k1,908:30729049,27111838:256930
x1,908:32953609,27111838
k1,908:33210539,27111838:256930
x1,908:34622279,27111838
k1,908:34622279,27111838:0
)
(1,912:5636156,28157143:28986123,589824,196608
x1,912:6192296,28157143
x1,908:6513146,28157143
k1,908:6778174,28157143:265028
x1,908:7334314,28157143
x1,908:8403814,28157143
k1,908:8668841,28157143:265027
x1,908:9310541,28157143
k1,908:9575569,28157143:265028
x1,908:9875029,28157143
$1,908:9875029,28157143
x1,908:10431169,28157143
k1,908:10663828,28157143:232659
x1,908:11262748,28157143
k1,908:11495407,28157143:232659
x1,908:12864367,28157143
$1,908:12864367,28157143
x1,908:13377727,28157143
k1,908:13644841,28157143:267114
x1,908:14200981,28157143
x1,908:14521831,28157143
k1,908:14786859,28157143:265028
x1,908:15813579,28157143
k1,908:16078607,28157143:265028
x1,908:17447567,28157143
k1,908:17712595,28157143:265028
x1,908:18397075,28157143
k1,908:18662102,28157143:265027
x1,908:20095232,28157143
x1,908:20416082,28157143
k1,908:20681110,28157143:265028
x1,908:22606210,28157143
x1,908:25861768,28157143
k1,908:26126796,28157143:265028
x1,908:27538536,28157143
k1,908:27803564,28157143:265028
x1,908:29172524,28157143
k1,908:29437551,28157143:265027
x1,908:30122031,28157143
k1,908:30387059,28157143:265028
x1,908:34237259,28157143
x1,908:34622279,28157143
k1,908:34622279,28157143:0
)
(1,912:5636156,29202448:28986123,589824,196608
x1,912:6277856,29202448
k1,908:6508594,29202448:230738
$1,908:6508594,29202448
(1,908:6508594,29202448:994635,546132,152916
x1,908:7492534,29202448
)
k1,908:7634299,29202448:131070
x1,908:8013859,29202448
$1,908:8097826,29202448
x1,908:8311726,29202448
k1,908:8547652,29202448:235926
x1,908:10515532,29202448
k1,908:10746270,29202448:230738
$1,908:10746270,29202448
x1,908:11125830,29202448
x1,908:11889726,29202448
x1,908:12110453,29202448
k1,908:12241523,29202448:131070
x1,908:13004282,29202448
$1,908:13004282,29202448
k1,908:13235020,29202448:230738
x1,908:13752658,29202448
k1,908:13983396,29202448:230738
x1,908:14368416,29202448
k1,908:14599154,29202448:230738
x1,908:16703930,29202448
k1,908:16934668,29202448:230738
x1,908:19693978,29202448
k1,908:19924716,29202448:230738
x1,908:21122556,29202448
x1,908:23368506,29202448
k1,908:23599244,29202448:230738
x1,908:24412064,29202448
k1,908:24642801,29202448:230737
x1,908:25712301,29202448
k1,908:25943039,29202448:230738
x1,908:27269219,29202448
k1,908:27499957,29202448:230738
x1,908:28120267,29202448
k1,908:28351005,29202448:230738
x1,908:33150921,29202448
k1,908:33381659,29202448:230738
x1,908:34622279,29202448
k1,908:34622279,29202448:0
)
(1,912:5636156,30247753:28986123,546132,152916
x1,912:6705656,30247753
k1,908:6968096,30247753:262440
x1,908:8294276,30247753
k1,908:8556716,30247753:262440
x1,908:9177026,30247753
k1,908:9439467,30247753:262441
x1,908:9867267,30247753
x1,908:10915377,30247753
x1,908:11193447,30247753
k1,908:11455887,30247753:262440
x1,908:12097587,30247753
x1,908:14728557,30247753
k1,908:15088077,30247753:359520
x1,908:15879234,30247753
k1,909:15088077,30247753:-64170
x1,909:16157304,30247753
k1,909:16419744,30247753:262440
x1,909:18109554,30247753
x1,909:18430404,30247753
k1,909:18692845,30247753:262441
x1,909:19505665,30247753
k1,909:19768105,30247753:262440
x1,909:23220451,30247753
k1,909:23482891,30247753:262440
x1,909:24402661,30247753
k1,909:24665101,30247753:262440
x1,909:25734601,30247753
k1,909:25997041,30247753:262440
x1,909:28136041,30247753
k1,909:28398482,30247753:262441
x1,909:29018792,30247753
k1,909:29281232,30247753:262440
x1,909:33131432,30247753
x1,909:33516452,30247753
x1,909:33666182,30247753
k1,909:33930062,30247753:263880
$1,909:33930062,30247753
x1,909:34364780,30247753
$1,909:34408379,30247753
x1,909:34622279,30247753
k1,909:34622279,30247753:0
)
(1,912:5636156,31293058:28986123,546132,152916
x1,912:6341753,31293058
k1,910:6661660,31293058:319907
x1,910:7731160,31293058
k1,910:8051066,31293058:319906
x1,910:9633926,31293058
k1,910:9953833,31293058:319907
$1,910:9953833,31293058
x1,910:10509973,31293058
k1,910:10836042,31293058:326069
x1,910:11622476,31293058
k1,910:11948546,31293058:326070
x1,910:12333566,31293058
$1,910:12333566,31293058
x1,910:12547466,31293058
k1,910:12883179,31293058:335713
$1,910:12883179,31293058
x1,910:13317897,31293058
$1,910:13361496,31293058
k1,910:13681403,31293058:319907
x1,910:14879243,31293058
x1,910:16402211,31293058
k1,910:16722118,31293058:319907
x1,910:19442926,31293058
k1,910:19762832,31293058:319906
x1,910:20575652,31293058
k1,910:20895559,31293058:319907
x1,910:21965059,31293058
k1,910:22284966,31293058:319907
x1,910:22926666,31293058
x1,910:25343736,31293058
k1,910:25663642,31293058:319906
x1,910:26989822,31293058
k1,910:27309729,31293058:319907
x1,910:28550349,31293058
k1,910:28870256,31293058:319907
x1,910:32100146,31293058
k1,910:32420052,31293058:319906
x1,910:33232872,31293058
k1,910:33552779,31293058:319907
x1,910:34622279,31293058
k1,910:34622279,31293058:0
)
(1,912:5636156,32338363:28986123,546132,152916
x1,912:10436072,32338363
k1,910:10701225,32338363:265153
x1,910:12241305,32338363
k1,910:12608963,32338363:367658
x1,910:13400120,32338363
k1,911:12608963,32338363:-64170
x1,911:13678190,32338363
k1,911:13943343,32338363:265153
x1,911:16852383,32338363
k1,911:17117536,32338363:265153
x1,911:18529276,32338363
k1,911:18794428,32338363:265152
x1,911:19863928,32338363
k1,911:20129081,32338363:265153
x1,911:21455261,32338363
k1,911:21720414,32338363:265153
x1,911:22340724,32338363
k1,911:22605877,32338363:265153
x1,911:23033677,32338363
x1,911:24081787,32338363
x1,911:24359857,32338363
k1,911:24625009,32338363:265152
x1,911:25266709,32338363
x1,911:27987517,32338363
k1,911:28252670,32338363:265153
x1,911:28770308,32338363
k1,911:29035461,32338363:265153
x1,911:30104961,32338363
k1,911:30370114,32338363:265153
x1,911:30776524,32338363
x1,911:31503784,32338363
k1,911:31768936,32338363:265152
x1,911:33715426,32338363
k1,911:33980579,32338363:265153
x1,911:34622279,32338363
k1,911:34622279,32338363:0
)
(1,912:5636156,33383668:28986123,546132,152916
x1,912:8010446,33383668
k1,911:8327650,33383668:317204
x1,911:11343640,33383668
k1,911:11660844,33383668:317204
x1,911:13628724,33383668
k1,911:13945928,33383668:317204
x1,911:17372606,33383668
k1,911:17689810,33383668:317204
x1,911:18374290,33383668
k1,911:18691494,33383668:317204
x1,911:19760994,33383668
k1,911:20078197,33383668:317203
x1,911:23072797,33383668
k1,911:23390001,33383668:317204
x1,911:26046639,33383668
k1,911:26363843,33383668:317204
x1,911:27775583,33383668
k1,911:28092787,33383668:317204
x1,911:31262785,33383668
k1,911:31579989,33383668:317204
x1,911:33684765,33383668
k1,911:34001969,33383668:317204
x1,911:34622279,33383668
k1,911:34622279,33383668:0
)
(1,912:5636156,34428973:28986123,546132,152916
x1,912:6705656,34428973
g1,911:6962336,34428973
x1,911:9315236,34428973
g1,911:9571916,34428973
x1,911:10299176,34428973
x1,911:11304506,34428973
k1,912:34622279,34428973:23317773
g1,912:34622279,34428973
)
(1,925:5636156,35892393:28986123,546132,152916
h1,922:5636156,35892393:1386068,0,0
x1,922:9054001,35892393
x1,922:9439021,35892393
x1,922:11171611,35892393
x1,922:11753419,35892393
k1,922:12022034,35892393:268615
x1,922:12706514,35892393
k1,922:12975130,35892393:268616
x1,922:14408260,35892393
x1,922:14729110,35892393
k1,922:14997725,35892393:268615
x1,922:16067225,35892393
k1,922:16335841,35892393:268616
x1,922:16934761,35892393
x1,922:17704801,35892393
x1,922:19587121,35892393
k1,922:19855736,35892393:268615
x1,922:21524156,35892393
k1,922:21792772,35892393:268616
x1,922:22520032,35892393
x1,922:23290072,35892393
x1,922:24616252,35892393
k1,922:24884867,35892393:268615
x1,922:25804637,35892393
k1,922:26073253,35892393:268616
x1,922:26714953,35892393
x1,922:27313873,35892393
x1,922:28490323,35892393
k1,922:28758938,35892393:268615
x1,922:29315078,35892393
x1,922:30748208,35892393
k1,922:31016824,35892393:268616
x1,922:31230724,35892393
x1,922:31658524,35892393
x1,922:32043544,35892393
x1,922:33027484,35892393
x1,922:33348334,35892393
k1,922:33616949,35892393:268615
x1,922:34365599,35892393
x1,922:34622279,35892393
k1,925:34622279,35892393:0
)
(1,925:5636156,36937698:28986123,546132,152916
x1,925:6962336,36937698
x1,925:7989056,36937698
k1,922:8321403,36937698:332347
x1,922:9134223,36937698
x1,922:9668973,36937698
k1,922:10001320,36937698:332347
x1,922:10685800,36937698
k1,922:11018147,36937698:332347
x1,922:11659847,36937698
x1,922:12686567,36937698
x1,922:13114367,36937698
x1,922:13520777,36937698
x1,922:14846957,36937698
k1,922:15179304,36937698:332347
x1,922:16595322,36937698
k1,922:16927669,36937698:332347
x1,922:17654929,36937698
x1,922:19220677,36937698
k1,922:19553024,36937698:332347
x1,922:21093104,36937698
x1,922:21499514,36937698
k1,922:21831862,36937698:332348
x1,922:22644682,36937698
k1,922:22977029,36937698:332347
x1,922:24089309,36937698
k1,922:24421656,36937698:332347
x1,922:25148916,36937698
x1,922:25940346,36937698
k1,922:26272693,36937698:332347
x1,922:27192463,36937698
k1,922:27524810,36937698:332347
x1,922:29578250,36937698
k1,922:29910597,36937698:332347
x1,922:31583295,36937698
k1,922:31915642,36937698:332347
x1,922:32557342,36937698
x1,922:33220432,36937698
k1,922:33552779,36937698:332347
x1,922:34622279,36937698
k1,922:34622279,36937698:0
)
(1,925:5636156,37983003:28986123,546132,152916
x1,925:6662876,37983003
x1,922:7668206,37983003
k1,922:7989252,37983003:321046
x1,922:8678010,37983003
k1,922:8999057,37983003:321047
x1,922:10671755,37983003
x1,922:12425735,37983003
k1,922:12746781,37983003:321046
x1,922:14415201,37983003
k1,922:14736248,37983003:321047
x1,922:16276328,37983003
k1,922:16597374,37983003:321046
x1,922:16982394,37983003
k1,922:17303440,37983003:321046
x1,922:19442440,37983003
x1,922:19827460,37983003
k1,922:20148507,37983003:321047
x1,922:22201947,37983003
k1,922:22522993,37983003:321046
x1,922:24105853,37983003
k1,922:24641192,37983003:535339
x1,922:25432349,37983003
k1,923:24641192,37983003:-64170
x1,923:25710419,37983003
k1,923:26031466,37983003:321047
x1,923:28217524,37983003
k1,923:28538570,37983003:321046
x1,923:29826248,37983003
k1,923:30147295,37983003:321047
x1,923:31302355,37983003
x1,923:32889493,37983003
k1,923:33210539,37983003:321046
x1,923:34622279,37983003
k1,923:34622279,37983003:0
)
(1,925:5636156,39028308:28986123,546132,152916
x1,925:6277856,39028308
x1,925:6684266,39028308
x1,925:7368746,39028308
x1,925:8998664,39028308
k1,923:9264397,39028308:265733
x1,923:10505017,39028308
k1,923:10770749,39028308:265732
x1,923:11883029,39028308
x1,923:12096929,39028308
x1,923:12824189,39028308
x1,923:13251989,39028308
x1,923:14128979,39028308
k1,923:14394712,39028308:265733
x1,923:15892012,39028308
k1,923:16157744,39028308:265732
x1,923:17873222,39028308
x1,923:18750212,39028308
k1,923:19015945,39028308:265733
x1,923:19828765,39028308
k1,923:20094497,39028308:265732
x1,923:21206777,39028308
k1,923:21472510,39028308:265733
x1,923:21857530,39028308
x1,923:22221160,39028308
x1,923:23290660,39028308
k1,923:23556392,39028308:265732
x1,923:24240872,39028308
k1,923:24506605,39028308:265733
x1,923:25576105,39028308
k1,923:25841837,39028308:265732
x1,923:27514535,39028308
k1,923:27780268,39028308:265733
x1,923:29106448,39028308
k1,923:29372180,39028308:265732
x1,923:30060938,39028308
k1,923:30326671,39028308:265733
x1,923:31443229,39028308
x1,923:33543727,39028308
k1,923:33809459,39028308:265732
x1,923:34237259,39028308
x1,923:34622279,39028308
k1,923:34622279,39028308:0
)
(1,925:5636156,40073613:28986123,546132,152916
x1,925:6063956,40073613
x1,923:7197626,40073613
k1,923:7522077,40073613:324451
x1,923:7907097,40073613
x1,923:8270727,40073613
x1,923:9340227,40073613
x1,923:10666407,40073613
k1,923:10990857,40073613:324450
x1,923:11675337,40073613
k1,923:11999788,40073613:324451
x1,923:13069288,40073613
x1,923:13475698,40073613
k1,923:13800148,40073613:324450
x1,923:14313508,40073613
x1,923:14955208,40073613
x1,923:15340228,40073613
x1,923:16880308,40073613
k1,923:17425860,40073613:545552
x1,923:19222620,40073613
k1,924:19547071,40073613:324451
x1,924:20103211,40073613
x1,924:21172711,40073613
k1,924:21497161,40073613:324450
x1,924:22181641,40073613
k1,924:22506092,40073613:324451
x1,924:23152070,40073613
x1,924:23665430,40073613
x1,924:25333850,40073613
k1,924:25658301,40073613:324451
x1,924:26043321,40073613
k1,924:26367771,40073613:324450
x1,924:29452209,40073613
k1,924:29776660,40073613:324451
x1,924:30696430,40073613
k1,924:31020880,40073613:324450
x1,924:32265778,40073613
k1,924:32590229,40073613:324451
x1,924:33616949,40073613
x1,924:34622279,40073613
k1,924:34622279,40073613:0
)
(1,925:5636156,41118918:28986123,589824,196608
x1,925:6063956,41118918
x1,925:6774104,41118918
x1,925:7291742,41118918
x1,925:8339852,41118918
k1,924:8614336,41118918:274484
x1,924:9042136,41118918
x1,924:9427156,41118918
k1,924:9701640,41118918:274484
x1,924:10856700,41118918
x1,924:11802138,41118918
x1,924:12443838,41118918
x1,924:13470558,41118918
k1,924:13745042,41118918:274484
x1,924:15071222,41118918
k1,924:15345706,41118918:274484
x1,924:15966016,41118918
k1,924:16240500,41118918:274484
x1,924:16882200,41118918
x1,924:17866140,41118918
k1,924:18140623,41118918:274483
x1,924:18829381,41118918
k1,924:19103865,41118918:274484
x1,924:20173365,41118918
k1,924:20447849,41118918:274484
x1,924:21821087,41118918
k1,924:22095571,41118918:274484
x1,924:22715881,41118918
k1,924:22990365,41118918:274484
x1,924:23803185,41118918
k1,924:24077669,41118918:274484
x1,924:24719369,41118918
x1,924:26007047,41118918
k1,924:26281531,41118918:274484
x1,924:26580991,41118918
$1,924:26580991,41118918
x1,924:26961460,41118918
k1,924:27197949,41118918:186882
x1,924:27796869,41118918
k1,924:27983750,41118918:186881
x1,924:28447049,41118918
$1,924:28447049,41118918
x1,924:28746509,41118918
k1,924:29020993,41118918:274484
x1,924:30261613,41118918
k1,924:30536097,41118918:274484
x1,924:31177797,41118918
x1,924:32076177,41118918
x1,924:33102897,41118918
k1,924:33377381,41118918:274484
x1,924:34622279,41118918
k1,924:34622279,41118918:0
)
(1,925:5636156,42164223:28986123,589824,196608
x1,925:6320636,42164223
g1,924:6577316,42164223
x1,924:7646816,42164223
g1,924:7903496,42164223
x1,924:9272456,42164223
x1,924:11073494,42164223
g1,924:11330174,42164223
x1,924:12656354,42164223
g1,924:12913034,42164223
x1,924:13533344,42164223
g1,924:13790024,42164223
x1,924:14431724,42164223
x1,924:15415664,42164223
g1,924:15672344,42164223
x1,924:16527944,42164223
g1,924:16784624,42164223
x1,924:17704394,42164223
g1,924:17961074,42164223
x1,924:18709724,42164223
x1,924:19736444,42164223
x1,924:20934284,42164223
g1,924:21190964,42164223
x1,924:21575984,42164223
g1,924:21832664,42164223
x1,924:22452974,42164223
x1,924:24078614,42164223
g1,924:24335294,42164223
x1,924:25447574,42164223
x1,924:26089274,42164223
x1,924:27543794,42164223
x1,924:28570514,42164223
g1,924:28827194,42164223
x1,924:29853914,42164223
x1,924:30859244,42164223
g1,924:31115924,42164223
x1,924:31329824,42164223
(1,924:31329824,42164223:770040,506811,0
x1,924:32099864,42164223
)
x1,924:32527664,42164223
k1,925:34622279,42164223:2094615
g1,925:34622279,42164223
)
(1,934:5636156,43627643:28986123,589824,196608
h1,929:5636156,43627643:1386068,0,0
x1,929:7599481,43627643
x1,929:10448629,43627643
k1,929:10709787,43627643:261158
x1,929:11522607,43627643
k1,929:11783765,43627643:261158
x1,929:12853265,43627643
k1,929:13114423,43627643:261158
x1,929:17015959,43627643
k1,929:17278236,43627643:262277
$1,929:17278236,43627643
x1,929:17910769,43627643
x1,929:18175100,43627643
$1,929:18175100,43627643
k1,929:18436258,43627643:261158
x1,929:19676878,43627643
k1,929:19938036,43627643:261158
$1,929:19938036,43627643
x1,929:21002887,43627643
$1,929:21002887,43627643
x1,929:21216787,43627643
k1,929:21479064,43627643:262277
x1,929:23019144,43627643
x1,929:23425554,43627643
k1,929:23686712,43627643:261158
x1,929:25269572,43627643
x1,929:25547642,43627643
k1,929:25808800,43627643:261158
x1,929:26878300,43627643
k1,929:27139457,43627643:261157
x1,929:27567257,43627643
x1,929:28615367,43627643
x1,929:29021777,43627643
x1,929:29684867,43627643
k1,929:29946025,43627643:261158
x1,929:30566335,43627643
k1,929:30827493,43627643:261158
x1,929:31554753,43627643
x1,929:33120501,43627643
k1,929:33381659,43627643:261158
x1,929:34622279,43627643
k1,929:34622279,43627643:0
)
(1,934:5636156,44672948:28986123,546132,152916
x1,934:6705656,44672948
k1,929:6919148,44672948:213492
x1,929:7346948,44672948
x1,929:8395058,44672948
x1,929:8801468,44672948
x1,929:9464558,44672948
k1,929:9678051,44672948:213493
x1,929:10298361,44672948
k1,929:10511853,44672948:213492
x1,929:12565293,44672948
k1,929:12778785,44672948:213492
x1,929:14665383,44672948
k1,929:14887513,44672948:222130
x1,929:16260751,44672948
x1,929:17886391,44672948
x1,929:18827551,44672948
x1,929:18977281,44672948
k1,929:19199411,44672948:222130
x1,929:21171569,44672948
x1,929:21556589,44672948
k1,929:21770081,44672948:213492
x1,929:22925141,44672948
x1,929:23310161,44672948
x1,929:25770011,44672948
k1,929:25983504,44672948:213493
x1,929:26667984,44672948
k1,929:26881476,44672948:213492
x1,929:27266496,44672948
k1,929:27479989,44672948:213493
x1,929:28955899,44672948
x1,929:30478867,44672948
k1,929:30692359,44672948:213492
x1,929:32792857,44672948
k1,929:33120701,44672948:327844
x1,929:34622279,44672948
k1,930:34622279,44672948:0
)
]
(1,934:5636156,48320270:28986123,506811,0
(1,934:5636156,48320270:28986123,506811,0
k1,934:19102498,48320270:13466342
x1,934:19487518,48320270
g1,934:19744198,48320270
x1,934:20514238,48320270
g1,934:20770918,48320270
x1,934:21155938,48320270
k1,934:34622279,48320270:13466341
)
)
]
]
]
!37296
}23
!11
{24
[1,960:0,48320270:34622279,48320270,0
[1,960:0,0:0,0,0
(1,960:0,-2196951:0,0,0
k1,960:0,-2196951:-834089
)
]
[1,960:0,48320270:34622279,48320270,0
(1,960:0,4736286:0,0,0
g1,960:4736286,4736286
g1,960:0,4736286
)
[1,960:5636156,48320270:28986123,45715154,0
[1,960:5636156,3647321:28986123,1042205,0
(1,960:5636156,3647321:28986123,0,0
h1,960:5636156,3647321:28986123,0,0
)
]
[1,960:5636156,44672948:28986123,39462717,0
(1,934:5636156,5996663:28986123,546132,152916
x1,934:7432916,5996663
k1,930:7679092,5996663:246176
x1,930:8491912,5996663
x1,930:8876932,5996663
x1,930:9197782,5996663
k1,930:9443958,5996663:246176
x1,930:13469556,5996663
k1,930:13715732,5996663:246176
x1,930:14400212,5996663
k1,930:14646388,5996663:246176
x1,930:15784336,5996663
x1,930:17688046,5996663
k1,930:17934222,5996663:246176
x1,930:20351292,5996663
k1,930:20597468,5996663:246176
x1,930:22565348,5996663
k1,930:22811523,5996663:246175
x1,930:23538783,5996663
x1,930:24633951,5996663
k1,930:24880127,5996663:246176
x1,930:26377427,5996663
k1,930:26623603,5996663:246176
x1,930:27479203,5996663
k1,930:27725379,5996663:246176
x1,930:28409859,5996663
k1,930:28656035,5996663:246176
$1,930:28656035,5996663
x1,930:29041055,5996663
$1,930:29041055,5996663
k1,930:29287231,5996663:246176
x1,930:31049767,5996663
k1,930:31295943,5996663:246176
x1,930:32108763,5996663
x1,930:32493783,5996663
x1,930:32814633,5996663
k1,930:33060809,5996663:246176
x1,930:33488609,5996663
x1,930:34622279,5996663
k1,930:34622279,5996663:0
)
(1,934:5636156,7041968:28986123,589824,196608
x1,934:8074616,7041968
k1,930:8288155,7041968:213539
x1,930:8502055,7041968
(1,930:8502055,7041968:770040,506811,0
x1,930:9272095,7041968
)
x1,930:9699895,7041968
k1,930:10027754,7041968:327859
x1,930:11999912,7041968
k1,931:12213451,7041968:213539
x1,931:12940711,7041968
x1,931:14035879,7041968
k1,931:14249417,7041968:213538
x1,931:16435475,7041968
k1,931:16649014,7041968:213539
x1,931:17936692,7041968
k1,931:18150231,7041968:213539
x1,931:19305291,7041968
x1,931:19690311,7041968
x1,931:21037881,7041968
k1,931:21251419,7041968:213538
x1,931:21935899,7041968
k1,931:22149438,7041968:213539
x1,931:22534458,7041968
k1,931:22747997,7041968:213539
x1,931:24223907,7041968
x1,931:25746875,7041968
k1,931:25960413,7041968:213538
x1,931:28313313,7041968
k1,931:28526852,7041968:213539
x1,931:29254112,7041968
x1,931:30045542,7041968
k1,931:30259080,7041968:213538
x1,931:31264410,7041968
x1,931:32013060,7041968
k1,931:32226599,7041968:213539
x1,931:34622279,7041968
k1,931:34622279,7041968:0
)
(1,934:5636156,8087273:28986123,546132,152916
x1,934:7347356,8087273
k1,931:7736478,8087273:389122
x1,931:8741535,8087273
k1,932:9013842,8087273:272307
x1,932:9826662,8087273
x1,932:10618092,8087273
k1,932:10890399,8087273:272307
x1,932:13696767,8087273
k1,932:13969074,8087273:272307
x1,932:14486712,8087273
k1,932:14759019,8087273:272307
x1,932:15443499,8087273
k1,932:15715806,8087273:272307
x1,932:19052646,8087273
k1,932:19324954,8087273:272308
x1,932:20993374,8087273
k1,932:21265681,8087273:272307
x1,932:22514857,8087273
k1,932:22787164,8087273:272307
x1,932:23856664,8087273
k1,932:24128971,8087273:272307
x1,932:26096851,8087273
k1,932:26369158,8087273:272307
x1,932:30009736,8087273
k1,932:30398858,8087273:389122
x1,932:31617815,8087273
k1,933:30398858,8087273:-21390
x1,933:32002835,8087273
k1,933:32275142,8087273:272307
x1,933:33344642,8087273
k1,933:33616949,8087273:272307
x1,933:34622279,8087273
k1,933:34622279,8087273:0
)
(1,934:5636156,9132578:28986123,546132,152916
x1,934:6448976,9132578
k1,933:6756675,9132578:307699
x1,933:8692334,9132578
k1,933:9000034,9132578:307700
x1,933:9748684,9132578
x1,933:10732624,9132578
x1,933:11053474,9132578
k1,933:11361173,9132578:307699
x1,933:12045653,9132578
k1,933:12353353,9132578:307700
x1,933:13786483,9132578
x1,933:14107333,9132578
k1,933:14415032,9132578:307699
x1,933:15488810,9132578
k1,933:15796510,9132578:307700
x1,933:16416820,9132578
k1,933:16724519,9132578:307699
x1,933:18072089,9132578
k1,933:18379789,9132578:307700
x1,933:19838587,9132578
k1,933:20146286,9132578:307699
x1,933:21776204,9132578
k1,933:22083903,9132578:307699
x1,933:22725603,9132578
k1,933:23033303,9132578:307700
x1,933:24989806,9132578
k1,933:25297505,9132578:307699
x1,933:27008705,9132578
k1,933:27316405,9132578:307700
x1,933:28775203,9132578
k1,933:29082902,9132578:307699
x1,933:30712820,9132578
k1,933:31020520,9132578:307700
x1,933:31448320,9132578
x1,933:32111410,9132578
k1,933:32419109,9132578:307699
x1,933:33146369,9132578
x1,933:34622279,9132578
k1,933:34622279,9132578:0
)
(1,934:5636156,10177883:28986123,546132,0
x1,934:6876776,10177883
g1,933:7133456,10177883
$1,933:7133456,10177883
x1,933:7903496,10177883
$1,933:7903496,10177883
g1,933:8160176,10177883
x1,933:10213616,10177883
g1,933:10470296,10177883
x1,933:12506624,10177883
k1,934:34622279,10177883:22115655
g1,934:34622279,10177883
)
(1,940:5636156,11641303:28986123,546132,152916
h1,935:5636156,11641303:1386068,0,0
x1,935:7813381,11641303
x1,935:8091451,11641303
k1,935:8419707,11641303:328256
x1,935:9232527,11641303
x1,935:9617547,11641303
x1,935:9938397,11641303
k1,935:10266654,11641303:328257
x1,935:10886964,11641303
x1,935:12752172,11641303
k1,935:13080428,11641303:328256
x1,935:13893248,11641303
k1,935:14221505,11641303:328257
x1,935:14606525,11641303
k1,935:14934781,11641303:328256
x1,935:16821379,11641303
k1,935:17149636,11641303:328257
x1,935:18907894,11641303
k1,935:19236150,11641303:328256
x1,935:19856460,11641303
k1,935:20184717,11641303:328257
x1,935:23735457,11641303
k1,935:24081607,11641303:346150
x1,935:26738245,11641303
k1,935:27066502,11641303:328257
x1,935:28777702,11641303
k1,935:29105958,11641303:328256
x1,935:30902718,11641303
k1,935:31230975,11641303:328257
x1,935:31658775,11641303
x1,935:32022405,11641303
k1,935:32350661,11641303:328256
x1,935:34622279,11641303
k1,935:34622279,11641303:0
)
(1,940:5636156,12686608:28986123,546132,152916
x1,940:6962336,12686608
k1,936:7242755,12686608:280419
x1,936:9001013,12686608
k1,936:9281433,12686608:280420
x1,936:9901743,12686608
k1,936:10182162,12686608:280419
x1,936:13519002,12686608
k1,936:13799422,12686608:280420
x1,936:14826142,12686608
x1,936:15211162,12686608
k1,936:15491581,12686608:280419
x1,936:15919381,12686608
x1,936:16283011,12686608
k1,936:16563431,12686608:280420
x1,936:20328071,12686608
k1,936:20608490,12686608:280419
x1,936:21036290,12686608
x1,936:21421310,12686608
k1,936:21701729,12686608:280419
x1,936:22728449,12686608
x1,936:23092079,12686608
x1,936:26005397,12686608
k1,936:26285817,12686608:280420
x1,936:28600215,12686608
k1,936:29013673,12686608:413458
x1,936:29804830,12686608
k1,937:29013673,12686608:-64170
x1,937:30082900,12686608
k1,937:30363320,12686608:280420
x1,937:31518380,12686608
k1,937:31798799,12686608:280419
x1,937:34622279,12686608
k1,937:34622279,12686608:0
)
(1,940:5636156,13731913:28986123,546132,152916
x1,940:6555926,13731913
k1,937:6811800,13731913:255874
x1,937:9785010,13731913
k1,937:10041044,13731913:256034
x1,937:10426064,13731913
k1,937:10681938,13731913:255874
x1,937:11323638,13731913
x1,937:13184568,13731913
x1,937:13462638,13731913
k1,937:13718512,13731913:255874
x1,937:15476770,13731913
k1,937:15732643,13731913:255873
x1,937:16352953,13731913
k1,937:16608827,13731913:255874
x1,937:19945667,13731913
k1,937:20201540,13731913:255873
x1,937:20843240,13731913
k1,937:21099114,13731913:255874
x1,937:22639194,13731913
x1,937:23045604,13731913
k1,937:23301477,13731913:255873
x1,937:24370977,13731913
k1,937:24626851,13731913:255874
x1,937:25935919,13731913
x1,937:26684569,13731913
x1,937:26962639,13731913
k1,937:27218513,13731913:255874
x1,937:27736151,13731913
k1,937:27992024,13731913:255873
x1,937:31286084,13731913
k1,937:31542119,13731913:256035
x1,937:34622279,13731913
k1,937:34622279,13731913:0
)
(1,940:5636156,14777218:28986123,546132,152916
x1,940:6320636,14777218
k1,937:6658825,14777218:338189
x1,937:7086625,14777218
x1,937:9738985,14777218
k1,937:10077173,14777218:338188
x1,937:12601193,14777218
k1,937:12939382,14777218:338189
x1,937:15339340,14777218
k1,937:15677528,14777218:338188
x1,937:16297838,14777218
k1,937:16636027,14777218:338189
x1,937:17192167,14777218
x1,937:18710857,14777218
k1,937:19297623,14777218:586766
x1,937:20088780,14777218
k1,938:19297623,14777218:-64170
x1,938:20366850,14777218
k1,938:20705039,14777218:338189
x1,938:21860099,14777218
k1,938:22198287,14777218:338188
x1,938:23485965,14777218
k1,938:23824154,14777218:338189
x1,938:26433734,14777218
k1,938:26771922,14777218:338188
x1,938:27798642,14777218
x1,938:28162272,14777218
x1,938:31075590,14777218
k1,938:31413779,14777218:338189
x1,938:34622279,14777218
k1,938:34622279,14777218:0
)
(1,940:5636156,15822523:28986123,546132,152916
x1,940:7989056,15822523
k1,938:8260594,15822523:271538
x1,938:10361092,15822523
k1,938:10632631,15822523:271539
x1,938:13032589,15822523
k1,938:13304127,15822523:271538
x1,938:13924437,15822523
k1,938:14195975,15822523:271538
x1,938:15650495,15822523
x1,938:16698605,15822523
k1,938:17085421,15822523:386816
x1,938:18411601,15822523
k1,939:18683139,15822523:271538
x1,939:21934419,15822523
k1,939:22205957,15822523:271538
x1,939:25713917,15822523
k1,939:25985456,15822523:271539
x1,939:26605766,15822523
k1,939:26877304,15822523:271538
x1,939:27946804,15822523
k1,939:28218342,15822523:271538
x1,939:30571242,15822523
k1,939:30842781,15822523:271539
x1,939:31570041,15822523
x1,939:32361471,15822523
k1,939:32633009,15822523:271538
x1,939:33189149,15822523
x1,939:34622279,15822523
k1,939:34622279,15822523:0
)
(1,940:5636156,16867828:28986123,546132,152916
x1,940:6063956,16867828
x1,939:6427586,16867828
k1,939:6665860,16867828:238274
x1,939:7307560,16867828
x1,939:9168490,16867828
x1,939:9446560,16867828
k1,939:9684833,16867828:238273
x1,939:11571431,16867828
k1,939:11809705,16867828:238274
x1,939:12622525,16867828
k1,939:12860799,16867828:238274
x1,939:14576277,16867828
k1,939:14814550,16867828:238273
x1,939:16568530,16867828
k1,939:16806804,16867828:238274
x1,939:19121202,16867828
k1,939:19363157,16867828:241955
x1,939:20518217,16867828
k1,939:20756491,16867828:238274
x1,939:21312631,16867828
x1,939:21633481,16867828
k1,939:21871755,16867828:238274
x1,939:23048205,16867828
x1,939:24053535,16867828
k1,939:24291808,16867828:238273
x1,939:25703548,16867828
k1,939:25941822,16867828:238274
x1,939:27011322,16867828
k1,939:27249596,16867828:238274
x1,939:28922294,16867828
k1,939:29160567,16867828:238273
x1,939:32373345,16867828
k1,939:32611619,16867828:238274
x1,939:34472549,16867828
x1,939:34622279,16867828
k1,939:34622279,16867828:0
)
(1,940:5636156,17913133:28986123,546132,152916
x1,940:6876776,17913133
k1,939:7199631,17913133:322855
x1,939:8915109,17913133
k1,939:9237965,17913133:322856
x1,939:10991945,17913133
k1,939:11314800,17913133:322855
x1,939:11742600,17913133
x1,939:12555420,17913133
x1,939:15485850,17913133
k1,939:15808705,17913133:322855
x1,939:18161605,17913133
k1,939:18484460,17913133:322855
x1,939:19211720,17913133
x1,939:20306888,17913133
k1,939:20629744,17913133:322856
x1,939:21185884,17913133
x1,939:22619014,17913133
k1,939:22941869,17913133:322855
x1,939:24229547,17913133
k1,939:24552402,17913133:322855
x1,939:25301052,17913133
x1,939:26284992,17913133
x1,939:26605842,17913133
k1,939:26928697,17913133:322855
x1,939:27613177,17913133
k1,939:27936033,17913133:322856
x1,939:28321053,17913133
k1,939:28643908,17913133:322855
x1,939:30119818,17913133
x1,939:31642786,17913133
k1,939:31965641,17913133:322855
x1,939:34622279,17913133
k1,939:34622279,17913133:0
)
(1,940:5636156,18958438:28986123,546132,152916
x1,940:7522754,18958438
g1,939:7779434,18958438
x1,939:8592254,18958438
g1,939:8848934,18958438
x1,939:9918434,18958438
g1,939:10175114,18958438
x1,939:13084154,18958438
g1,939:13340834,18958438
x1,939:13961144,18958438
g1,939:14217824,18958438
x1,939:16699064,18958438
x1,939:17576054,18958438
g1,939:17832734,18958438
x1,939:19330034,18958438
g1,939:19586714,18958438
x1,939:22393082,18958438
k1,940:34622279,18958438:12229197
g1,940:34622279,18958438
)
(1,947:5636156,20421858:28986123,546132,152916
h1,941:5636156,20421858:1386068,0,0
x1,941:9685143,20421858
k1,941:9935944,20421858:250801
x1,941:10667482,20421858
x1,941:11822542,20421858
x1,941:13063162,20421858
k1,941:13315138,20421858:251976
x1,941:13871278,20421858
x1,941:14192128,20421858
k1,941:14442929,20421858:250801
x1,941:15255749,20421858
x1,941:15640769,20421858
x1,941:15961619,20421858
k1,941:16212420,20421858:250801
x1,941:16896900,20421858
x1,941:18479760,20421858
k1,941:18730561,20421858:250801
x1,941:20142301,20421858
k1,941:20393101,20421858:250800
x1,941:21462601,20421858
k1,941:21713402,20421858:250801
x1,941:22868462,20421858
x1,941:24280202,20421858
k1,941:24531003,20421858:250801
x1,941:25151313,20421858
k1,941:25402114,20421858:250801
x1,941:26471614,20421858
x1,941:26878024,20421858
x1,941:27498334,20421858
x1,941:28400992,20421858
x1,941:28914352,20421858
x1,941:29299372,20421858
k1,941:29550172,20421858:250800
x1,941:31111642,20421858
k1,941:31362443,20421858:250801
x1,941:32350661,20421858
x1,941:33167759,20421858
x1,941:33681119,20421858
x1,941:34622279,20421858
k1,941:34622279,20421858:0
)
(1,947:5636156,21467163:28986123,546132,152916
x1,947:6491756,21467163
x1,941:8040392,21467163
k1,941:8329856,21467163:289464
x1,941:9142676,21467163
x1,941:10644254,21467163
k1,941:10933718,21467163:289464
x1,941:11618198,21467163
k1,941:11907663,21467163:289465
x1,941:12549363,21467163
x1,941:12934383,21467163
x1,941:13918323,21467163
x1,941:14132223,21467163
x1,941:15073383,21467163
k1,941:15362847,21467163:289464
x1,941:16376733,21467163
x1,941:17963871,21467163
k1,941:18253335,21467163:289464
x1,941:19087545,21467163
x1,941:19408395,21467163
k1,941:19697859,21467163:289464
x1,941:20767359,21467163
k1,941:21056824,21467163:289465
x1,941:21784084,21467163
x1,941:23409724,21467163
k1,941:23699188,21467163:289464
x1,941:24426448,21467163
x1,941:25431778,21467163
k1,941:25872371,21467163:440593
x1,941:27198551,21467163
k1,942:27488015,21467163:289464
x1,942:28856975,21467163
x1,942:29498675,21467163
x1,942:29883695,21467163
x1,942:30739295,21467163
x1,942:32749955,21467163
k1,942:33039419,21467163:289464
x1,942:34622279,21467163
k1,942:34622279,21467163:0
)
(1,947:5636156,22512468:28986123,546132,152916
x1,947:7484252,22512468
k1,942:7789320,22512468:305068
x1,942:9350790,22512468
k1,942:9655857,22512468:305067
x1,942:10040877,22512468
k1,942:10345945,22512468:305068
x1,942:11971585,22512468
k1,942:12276652,22512468:305067
$1,942:12276652,22512468
x1,942:12893278,22512468
$1,942:12975426,22512468
k1,942:13280494,22512468:305068
x1,942:13708294,22512468
x1,942:14114704,22512468
x1,942:14756404,22512468
x1,942:15162814,22512468
x1,942:15825904,22512468
k1,942:16130972,22512468:305068
x1,942:16751282,22512468
k1,942:17056349,22512468:305067
x1,942:17826389,22512468
x1,942:19499087,22512468
k1,942:19804155,22512468:305068
x1,942:20424465,22512468
k1,942:20729532,22512468:305067
x1,942:21948762,22512468
x1,942:23403282,22512468
k1,942:23708350,22512468:305068
x1,942:24350050,22512468
k1,942:24655117,22512468:305067
x1,942:25724617,22512468
k1,942:26029685,22512468:305068
x1,942:26371925,22512468
x1,942:26799725,22512468
x1,942:27291695,22512468
x1,942:28451033,22512468
k1,942:28756101,22512468:305068
x1,942:30214899,22512468
x1,942:31412739,22512468
k1,942:31900141,22512468:487402
x1,942:33226321,22512468
k1,943:33531389,22512468:305068
x1,943:34365599,22512468
x1,943:34622279,22512468
k1,947:34622279,22512468:0
)
(1,947:5636156,23557773:28986123,546132,152916
x1,947:7090676,23557773
x1,947:7304576,23557773
x1,947:8245736,23557773
k1,943:8581259,23557773:335523
x1,943:9595145,23557773
x1,943:10878545,23557773
k1,943:11214067,23557773:335522
x1,943:11731705,23557773
k1,943:12067228,23557773:335523
x1,943:13414798,23557773
x1,943:14163448,23557773
k1,943:14498971,23557773:335523
x1,943:15183451,23557773
k1,943:15518974,23557773:335523
x1,943:16331794,23557773
k1,943:16667316,23557773:335522
x1,943:17351796,23557773
x1,943:18677976,23557773
x1,943:19661916,23557773
k1,943:19997439,23557773:335523
x1,943:20686197,23557773
x1,943:21327897,23557773
x1,943:22654077,23557773
k1,943:22989600,23557773:335523
x1,943:23678358,23557773
k1,943:24013881,23557773:335523
x1,943:24398901,23557773
k1,943:24734423,23557773:335522
x1,943:25376123,23557773
x1,943:26621021,23557773
k1,943:26956544,23557773:335523
x1,943:27576854,23557773
k1,943:27912377,23557773:335523
x1,943:28126277,23557773
x1,943:28554077,23557773
x1,943:29473847,23557773
x1,943:30201107,23557773
x1,943:32044925,23557773
k1,943:32400158,23557773:355233
x1,943:33041858,23557773
k1,943:33377381,23557773:335523
x1,943:34622279,23557773
k1,943:34622279,23557773:0
)
(1,947:5636156,24603078:28986123,546132,152916
x1,947:7009394,24603078
k1,943:7348899,24603078:339505
x1,943:8461179,24603078
x1,943:8675079,24603078
x1,943:9402339,24603078
x1,943:9830139,24603078
x1,943:10707129,24603078
k1,943:11046634,24603078:339505
x1,943:12543934,24603078
k1,943:12883439,24603078:339505
x1,943:14598917,24603078
x1,943:15689807,24603078
k1,943:16280522,24603078:590715
x1,943:17071679,24603078
k1,944:16280522,24603078:-64170
x1,944:17349749,24603078
k1,944:17689253,24603078:339504
x1,944:18502073,24603078
x1,944:18887093,24603078
x1,944:19207943,24603078
k1,944:19547448,24603078:339505
x1,944:20702508,24603078
x1,944:21647946,24603078
x1,944:23059686,24603078
k1,944:23399191,24603078:339505
x1,944:23784211,24603078
k1,944:24123716,24603078:339505
x1,944:25449896,24603078
x1,944:25856306,24603078
x1,944:26241326,24603078
x1,944:27828464,24603078
k1,944:28167969,24603078:339505
x1,944:29087739,24603078
k1,944:29427244,24603078:339505
x1,944:30539524,24603078
x1,944:30753424,24603078
x1,944:31480684,24603078
x1,944:31908484,24603078
x1,944:32785474,24603078
k1,944:33124979,24603078:339505
x1,944:34622279,24603078
k1,944:34622279,24603078:0
)
(1,947:5636156,25648383:28986123,546132,152916
x1,947:7351634,25648383
x1,947:8228624,25648383
k1,944:8478397,25648383:249773
x1,944:9719017,25648383
k1,944:9968789,25648383:249772
x1,944:10396589,25648383
x1,944:10781609,25648383
k1,944:11031382,25648383:249773
x1,944:11330842,25648383
x1,944:11865592,25648383
x1,944:12977872,25648383
x1,944:14004592,25648383
k1,944:14254365,25648383:249773
x1,944:15071463,25648383
k1,944:15321236,25648383:249773
x1,944:16134056,25648383
x1,944:17460236,25648383
x1,944:17802476,25648383
x1,944:19047374,25648383
k1,944:19297146,25648383:249772
x1,944:20281086,25648383
x1,944:20708886,25648383
x1,944:21200856,25648383
x1,944:22398696,25648383
k1,944:22648469,25648383:249773
x1,944:24188549,25648383
x1,944:24594959,25648383
k1,944:24844732,25648383:249773
x1,944:26303530,25648383
k1,944:26553303,25648383:249773
x1,944:27580023,25648383
k1,944:27829795,25648383:249772
x1,944:28899295,25648383
k1,944:29149068,25648383:249773
x1,944:30778986,25648383
k1,944:31028759,25648383:249773
x1,944:31884359,25648383
x1,944:32312159,25648383
x1,944:33018029,25648383
x1,944:34130309,25648383
x1,944:34622279,25648383
k1,944:34622279,25648383:0
)
(1,947:5636156,26693688:28986123,546132,152916
x1,947:6962336,26693688
k1,945:7243147,26693688:280811
x1,945:7991797,26693688
x1,945:8509435,26693688
x1,945:10263415,26693688
k1,945:10544226,26693688:280811
x1,945:11164536,26693688
k1,945:11445347,26693688:280811
x1,945:12258167,26693688
x1,945:13370447,26693688
x1,945:13755467,26693688
x1,945:13969367,26693688
x1,945:15637787,26693688
k1,945:15918598,26693688:280811
x1,945:16731418,26693688
x1,945:17758138,26693688
x1,945:19255438,26693688
x1,945:19768798,26693688
x1,945:20153818,26693688
k1,945:20434629,26693688:280811
x1,945:20819649,26693688
x1,945:22214277,26693688
k1,945:22495088,26693688:280811
x1,945:23243738,26693688
x1,945:23457638,26693688
x1,945:25339958,26693688
k1,945:25620769,26693688:280811
x1,945:26540539,26693688
k1,945:26821350,26693688:280811
x1,945:27890850,26693688
x1,945:28297260,26693688
x1,945:28917570,26693688
x1,945:29820228,26693688
x1,945:30333588,26693688
x1,945:30718608,26693688
x1,945:30868338,26693688
k1,945:31282971,26693688:414633
x1,945:32074128,26693688
k1,946:31282971,26693688:-64170
x1,946:32352198,26693688
k1,946:32633009,26693688:280811
x1,946:33189149,26693688
x1,946:34622279,26693688
k1,946:34622279,26693688:0
)
(1,947:5636156,27738993:28986123,546132,152916
x1,947:6470366,27738993
x1,946:6791216,27738993
k1,946:7037807,27738993:246591
x1,946:7722287,27738993
k1,946:7968878,27738993:246591
x1,946:8182778,27738993
x1,946:8610578,27738993
x1,946:9530348,27738993
x1,946:10214828,27738993
x1,946:11626568,27738993
k1,946:11873159,27738993:246591
x1,946:12685979,27738993
x1,946:13220729,27738993
k1,946:13467320,27738993:246591
x1,946:14622380,27738993
x1,946:15863000,27738993
k1,946:16109591,27738993:246591
x1,946:17354489,27738993
k1,946:17601080,27738993:246591
x1,946:19402118,27738993
k1,946:19648709,27738993:246591
x1,946:20166347,27738993
k1,946:20412938,27738993:246591
x1,946:21653558,27738993
k1,946:21900149,27738993:246591
x1,946:24595289,27738993
k1,946:24841880,27738993:246591
x1,946:25355240,27738993
k1,946:25601831,27738993:246591
x1,946:26119469,27738993
k1,946:26366060,27738993:246591
x1,946:27439838,27738993
x1,946:28316828,27738993
k1,946:28563419,27738993:246591
x1,946:29483189,27738993
k1,946:29729780,27738993:246591
x1,946:31594988,27738993
x1,946:32621708,27738993
k1,946:32868299,27738993:246591
x1,946:34622279,27738993
k1,946:34622279,27738993:0
)
(1,947:5636156,28784298:28986123,546132,152916
x1,947:7005116,28784298
x1,947:8395466,28784298
g1,946:8652146,28784298
x1,946:9666032,28784298
x1,946:11467070,28784298
k1,947:34622279,28784298:23155209
g1,947:34622279,28784298
)
(1,954:5636156,30247718:28986123,546132,152916
h1,948:5636156,30247718:1386068,0,0
x1,948:9481801,30247718
k1,948:9727319,30247718:245518
x1,948:10561529,30247718
x1,948:10882379,30247718
k1,948:11125106,30247718:242727
x1,948:12494066,30247718
x1,948:13135766,30247718
x1,948:13520786,30247718
x1,948:14376386,30247718
x1,948:15830906,30247718
x1,948:16690784,30247718
k1,948:16933511,30247718:242727
x1,948:18174131,30247718
k1,948:18416859,30247718:242728
x1,948:19165509,30247718
x1,948:19529139,30247718
x1,948:20170839,30247718
x1,948:21497019,30247718
k1,948:21739746,30247718:242727
x1,948:22253106,30247718
x1,948:23562174,30247718
k1,948:23807692,30247718:245518
x1,948:24363832,30247718
x1,948:24684682,30247718
k1,948:24927409,30247718:242727
x1,948:25569109,30247718
x1,948:27066409,30247718
k1,948:27309136,30247718:242727
x1,948:28421416,30247718
x1,948:28635316,30247718
x1,948:29362576,30247718
x1,948:29790376,30247718
x1,948:30667366,30247718
k1,948:30910094,30247718:242728
x1,948:32407394,30247718
k1,948:32650121,30247718:242727
x1,948:34365599,30247718
x1,948:34622279,30247718
k1,954:34622279,30247718:0
)
(1,954:5636156,31293023:28986123,546132,152916
x1,954:6513146,31293023
k1,948:6793409,31293023:280263
x1,948:7482167,31293023
k1,948:7762430,31293023:280263
x1,948:8575250,31293023
k1,948:8855512,31293023:280262
x1,948:9539992,31293023
x1,948:10310032,31293023
x1,948:11293972,31293023
x1,948:12320692,31293023
k1,948:12600955,31293023:280263
x1,948:13969915,31293023
x1,948:14526055,31293023
x1,948:15509995,31293023
k1,948:15790258,31293023:280263
x1,948:16431958,31293023
k1,948:16712221,31293023:280263
x1,948:17674498,31293023
x1,948:19257358,31293023
k1,948:19670346,31293023:412988
x1,948:21723786,31293023
k1,949:22004049,31293023:280263
x1,949:23073549,31293023
x1,949:24164439,31293023
k1,949:24444702,31293023:280263
x1,949:25514202,31293023
x1,949:27101340,31293023
k1,949:27381603,31293023:280263
x1,949:27766623,31293023
k1,949:28046885,31293023:280262
x1,949:29501405,31293023
x1,949:30960203,31293023
x1,949:31323833,31293023
k1,949:31604096,31293023:280263
x1,949:32224406,31293023
k1,949:32504669,31293023:280263
x1,949:32911079,31293023
x1,949:34622279,31293023
k1,949:34622279,31293023:0
)
(1,954:5636156,32338328:28986123,546132,152916
x1,954:6791216,32338328
k1,949:7121158,32338328:329942
x1,949:7741468,32338328
k1,949:8071409,32338328:329941
x1,949:9611489,32338328
x1,949:10017899,32338328
k1,949:10347841,32338328:329942
x1,949:10865479,32338328
k1,949:11195420,32338328:329941
x1,949:12307700,32338328
k1,949:12637642,32338328:329942
x1,949:13856599,32338328
x1,949:14263009,32338328
x1,949:15529297,32338328
k1,949:15859238,32338328:329941
x1,949:17356538,32338328
k1,949:17686480,32338328:329942
x1,949:18755980,32338328
k1,949:19085921,32338328:329941
x1,949:20626001,32338328
x1,949:22166081,32338328
k1,949:22496023,32338328:329942
x1,949:23586640,32338328
x1,949:24035830,32338328
x1,949:24895708,32338328
k1,949:25225649,32338328:329941
x1,949:25845959,32338328
k1,949:26175901,32338328:329942
x1,949:27288181,32338328
x1,949:27801541,32338328
x1,949:28699921,32338328
k1,949:29029862,32338328:329941
x1,949:29885462,32338328
x1,949:31434098,32338328
k1,949:31764040,32338328:329942
x1,949:33004660,32338328
k1,949:33334601,32338328:329941
x1,949:34365599,32338328
x1,949:34622279,32338328
k1,954:34622279,32338328:0
)
(1,954:5636156,33383633:28986123,546132,152916
x1,954:6876776,33383633
x1,954:8053226,33383633
k1,949:8317538,33383633:264312
x1,949:9006296,33383633
k1,949:9270609,33383633:264313
x1,949:10468449,33383633
x1,949:13078029,33383633
x1,949:14061969,33383633
x1,949:14275869,33383633
x1,949:15217029,33383633
k1,949:15481341,33383633:264312
x1,949:16443891,33383633
x1,949:18116589,33383633
k1,949:18380901,33383633:264312
x1,949:19792641,33383633
k1,949:20056953,33383633:264312
x1,949:20805603,33383633
x1,949:22474023,33383633
k1,949:22738336,33383633:264313
x1,949:23572546,33383633
x1,949:25027066,33383633
x1,949:25886944,33383633
k1,949:26151256,33383633:264312
x1,949:26835736,33383633
k1,949:27100048,33383633:264312
x1,949:28858306,33383633
k1,949:29122618,33383633:264312
x1,949:30363238,33383633
k1,949:30627551,33383633:264313
x1,949:32253191,33383633
k1,949:32517503,33383633:264312
x1,949:34622279,33383633
k1,949:34622279,33383633:0
)
(1,954:5636156,34428938:28986123,589824,196608
x1,954:7261796,34428938
k1,950:7623564,34428938:361768
x1,950:8543334,34428938
k1,950:8884084,34428938:340750
x1,950:9632734,34428938
x1,950:10659454,34428938
x1,950:11857294,34428938
k1,950:12198044,34428938:340750
x1,950:12411944,34428938
(1,950:12411944,34428938:770040,506811,0
x1,950:13181984,34428938
)
x1,950:13567004,34428938
(1,950:13567004,34428938:770040,506811,0
x1,950:14337044,34428938
)
x1,950:14550944,34428938
k1,950:14891694,34428938:340750
x1,950:15811464,34428938
k1,950:16152214,34428938:340750
x1,950:16793914,34428938
x1,950:18462334,34428938
k1,950:18803084,34428938:340750
x1,950:19444784,34428938
x1,950:21780572,34428938
k1,950:22375022,34428938:594450
x1,950:23166179,34428938
k1,951:22375022,34428938:-64170
x1,951:23444249,34428938
k1,951:23784999,34428938:340750
x1,951:24940059,34428938
k1,951:25280809,34428938:340750
x1,951:26221969,34428938
x1,951:26992009,34428938
x1,951:28232629,34428938
k1,951:28573379,34428938:340750
x1,951:29642879,34428938
k1,951:29983629,34428938:340750
x1,951:30753669,34428938
x1,951:32122629,34428938
k1,951:32463379,34428938:340750
x1,951:33083689,34428938
k1,951:33424439,34428938:340750
x1,951:34622279,34428938
k1,951:34622279,34428938:0
)
(1,954:5636156,35474243:28986123,546132,152916
x1,954:6791216,35474243
x1,954:7817936,35474243
k1,951:8077878,35474243:259942
x1,951:9190158,35474243
x1,951:9836136,35474243
x1,951:11230764,35474243
k1,951:11490706,35474243:259942
x1,951:12175186,35474243
k1,951:12435128,35474243:259942
x1,951:13594466,35474243
x1,951:14022266,35474243
x1,951:15027596,35474243
k1,951:15287538,35474243:259942
x1,951:16271478,35474243
x1,951:17597658,35474243
k1,951:17857600,35474243:259942
x1,951:18888598,35474243
x1,951:19915318,35474243
x1,951:20899258,35474243
x1,951:21113158,35474243
x1,951:22054318,35474243
k1,951:22314259,35474243:259941
x1,951:23986957,35474243
x1,951:25659655,35474243
k1,951:25919597,35474243:259942
x1,951:27160217,35474243
k1,951:27420159,35474243:259942
x1,951:28489659,35474243
k1,951:28749601,35474243:259942
x1,951:29438359,35474243
x1,951:30422299,35474243
x1,951:31277899,35474243
x1,951:31966657,35474243
x1,951:32180557,35474243
x1,951:33121717,35474243
k1,951:33381659,35474243:259942
x1,951:34622279,35474243
k1,951:34622279,35474243:0
)
(1,954:5636156,36519548:28986123,589824,196608
x1,954:5978396,36519548
x1,954:7368746,36519548
x1,954:7582646,36519548
x1,954:8523806,36519548
k1,951:8851289,36519548:327483
x1,951:9920789,36519548
x1,951:11075849,36519548
x1,951:11717549,36519548
x1,951:13347467,36519548
k1,951:13674950,36519548:327483
x1,951:14787230,36519548
x1,951:15433208,36519548
x1,951:16827836,36519548
k1,951:17155319,36519548:327483
x1,951:18075089,36519548
k1,951:18402572,36519548:327483
x1,951:19407902,36519548
k1,951:19735385,36519548:327483
x1,951:19949285,36519548
(1,951:19949285,36519548:770040,506811,0
x1,951:20719325,36519548
)
x1,951:21147125,36519548
k1,951:21701775,36519548:554650
x1,951:24022454,36519548
k1,952:24349937,36519548:327483
x1,952:25890017,36519548
k1,952:26217500,36519548:327483
x1,952:27650630,36519548
x1,952:28677350,36519548
k1,952:29004833,36519548:327483
x1,952:29817653,36519548
k1,952:30145136,36519548:327483
x1,952:30893786,36519548
x1,952:32091626,36519548
x1,952:33225296,36519548
k1,952:33552779,36519548:327483
x1,952:33937799,36519548
x1,952:34622279,36519548
k1,954:34622279,36519548:0
)
(1,954:5636156,37564853:28986123,589824,196608
x1,954:8031836,37564853
k1,952:8333784,37564853:301948
x1,952:9018264,37564853
x1,952:9831084,37564853
x1,952:11242824,37564853
x1,952:11520894,37564853
k1,952:11822842,37564853:301948
x1,952:12036742,37564853
(1,952:12036742,37564853:770040,506811,0
x1,952:12806782,37564853
)
x1,952:13020682,37564853
k1,952:13322630,37564853:301948
(1,952:13322630,37564853:770040,506811,0
x1,952:14092670,37564853
)
x1,952:14520470,37564853
k1,952:14833736,37564853:313266
x1,952:15389876,37564853
x1,952:15710726,37564853
k1,952:16012674,37564853:301948
x1,952:17167734,37564853
k1,952:17469682,37564853:301948
x1,952:18714580,37564853
k1,952:19016528,37564853:301948
x1,952:21711668,37564853
k1,952:22013616,37564853:301948
x1,952:22826436,37564853
k1,952:23128385,37564853:301949
x1,952:23342285,37564853
x1,952:23770085,37564853
x1,952:24689855,37564853
x1,952:25417115,37564853
x1,952:26743295,37564853
k1,952:27045243,37564853:301948
x1,952:28071963,37564853
x1,952:28521153,37564853
x1,952:29847333,37564853
k1,952:30149281,37564853:301948
x1,952:30962101,37564853
k1,952:31264049,37564853:301948
x1,952:32376329,37564853
x1,952:32590229,37564853
x1,952:33317489,37564853
x1,952:33745289,37564853
x1,952:34622279,37564853
k1,952:34622279,37564853:0
)
(1,954:5636156,38610158:28986123,546132,152916
x1,954:7133456,38610158
k1,952:7380469,38610158:247013
x1,952:9095947,38610158
x1,952:9972937,38610158
k1,952:10219951,38610158:247014
x1,952:11375011,38610158
k1,952:11622024,38610158:247013
x1,952:12990984,38610158
k1,952:13237997,38610158:247013
x1,952:13922477,38610158
k1,952:14169491,38610158:247014
x1,952:15238991,38610158
x1,952:15645401,38610158
x1,952:16265711,38610158
x1,952:17168369,38610158
k1,952:17415382,38610158:247013
x1,952:18656002,38610158
k1,952:18903015,38610158:247013
x1,952:19715835,38610158
x1,952:20229195,38610158
x1,952:21469815,38610158
k1,952:21716828,38610158:247013
x1,952:23389526,38610158
x1,952:25062224,38610158
k1,952:25309238,38610158:247014
x1,952:25997996,38610158
k1,952:26245009,38610158:247013
x1,952:27057829,38610158
k1,952:27304842,38610158:247013
x1,952:27989322,38610158
x1,952:29315502,38610158
x1,952:30235272,38610158
x1,952:30556122,38610158
k1,952:30803136,38610158:247014
x1,952:32407386,38610158
k1,952:32654399,38610158:247013
x1,952:33082199,38610158
x1,952:34130309,38610158
x1,952:34622279,38610158
k1,952:34622279,38610158:0
)
(1,954:5636156,39655463:28986123,546132,152916
x1,954:7137734,39655463
g1,953:7394414,39655463
x1,953:7912052,39655463
g1,953:8168732,39655463
x1,953:8724872,39655463
x1,953:9794372,39655463
g1,953:10051052,39655463
x1,953:10692752,39655463
g1,953:10949432,39655463
x1,953:13909808,39655463
k1,954:34622279,39655463:20712471
g1,954:34622279,39655463
)
]
(1,960:5636156,48320270:28986123,506811,0
(1,960:5636156,48320270:28986123,506811,0
k1,960:19102498,48320270:13466342
x1,960:19487518,48320270
g1,960:19744198,48320270
x1,960:20514238,48320270
g1,960:20770918,48320270
x1,960:21155938,48320270
k1,960:34622279,48320270:13466341
)
)
]
]
]
!32596
}24
!11
{25
[1,982:0,48320270:34622279,48320270,0
[1,982:0,0:0,0,0
(1,982:0,-2196951:0,0,0
k1,982:0,-2196951:-834089
)
]
[1,982:0,48320270:34622279,48320270,0
(1,982:0,4736286:0,0,0
g1,982:4736286,4736286
g1,982:0,4736286
)
[1,982:5636156,48320270:28986123,45715154,0
[1,982:5636156,3647321:28986123,1042205,0
(1,982:5636156,3647321:28986123,0,0
h1,982:5636156,3647321:28986123,0,0
)
]
[1,982:5636156,44672948:28986123,39462717,0
(1,955:5636156,5996663:28986123,655359,183500
(1,955:5636156,5996663:0,0,0
g1,955:5636156,5996663
)
(1,955:5636156,5996663:0,0,0
(1,955:5636156,5996663:0,0,0
(1,955:5636156,4640075:0,0,0
)
)
g1,955:5636156,5996663
)
x1,955:6909739,5996663
x1,955:8561243,5996663
x1,955:13641914,5996663
x1,955:14444074,5996663
k1,955:34622279,5996663:20178205
g1,955:34622279,5996663
)
(1,960:5636156,8238870:28986123,546132,152916
x1,960:6427313,8238870
x1,956:6705383,8238870
k1,956:6945263,8238870:239880
x1,956:7971983,8238870
k1,956:8211864,8238870:239881
x1,956:9923064,8238870
x1,956:10800054,8238870
k1,956:11039934,8238870:239880
x1,956:11724414,8238870
k1,956:11964294,8238870:239880
x1,956:12937403,8238870
x1,956:13964123,8238870
k1,956:14204004,8238870:239881
x1,956:16492461,8238870
k1,956:16735701,8238870:243240
x1,956:18468018,8238870
k1,956:18707898,8238870:239880
x1,956:20338818,8238870
x1,956:21108858,8238870
x1,956:22541988,8238870
k1,956:22785228,8238870:243240
x1,956:23640828,8238870
x1,956:24261138,8238870
x1,956:24646158,8238870
k1,956:24886039,8238870:239881
x1,956:26575576,8238870
k1,956:26818816,8238870:243240
x1,956:28059436,8238870
k1,956:28299316,8238870:239880
x1,956:30138583,8238870
k1,956:30378464,8238870:239881
x1,956:30955721,8238870
x1,956:31533251,8238870
x1,956:32050889,8238870
x1,956:33462629,8238870
k1,956:33702509,8238870:239880
x1,956:34622279,8238870
k1,956:34622279,8238870:0
)
(1,960:5636156,9284175:28986123,546132,152916
x1,960:6983726,9284175
x1,960:8138786,9284175
x1,960:8523806,9284175
k1,956:8824854,9284175:301048
x1,956:10065474,9284175
k1,956:10366523,9284175:301049
x1,956:11008223,9284175
x1,956:12338681,9284175
x1,956:12616751,9284175
x1,956:13493741,9284175
k1,956:13794789,9284175:301048
x1,956:14740227,9284175
x1,956:15814005,9284175
x1,956:17662101,9284175
k1,956:18137446,9284175:475345
x1,956:19869217,9284175
k1,957:20170221,9284175:301004
x1,957:20687859,9284175
k1,957:20988907,9284175:301048
x1,957:21630607,9284175
x1,957:23897947,9284175
k1,957:24198996,9284175:301049
x1,957:24883476,9284175
k1,957:25184524,9284175:301048
x1,957:26254024,9284175
k1,957:26555072,9284175:301048
x1,957:27539012,9284175
x1,957:28993532,9284175
k1,957:29294581,9284175:301049
x1,957:30535201,9284175
k1,957:30836249,9284175:301048
x1,957:31392389,9284175
x1,957:32012699,9284175
x1,957:32419109,9284175
x1,957:33445829,9284175
x1,957:34622279,9284175
k1,957:34622279,9284175:0
)
(1,960:5636156,10329480:28986123,589824,196608
x1,960:6138685,10329480
x1,960:6459535,10329480
x1,960:7229575,10329480
x1,960:7443475,10329480
x1,960:8602813,10329480
k1,957:8941531,10329480:338718
x1,957:10738291,10329480
x1,957:11722231,10329480
k1,957:12081458,10329480:359227
x1,957:13471262,10329480
k1,957:13809979,10329480:338717
x1,957:14729749,10329480
k1,957:15068467,10329480:338718
x1,957:16565767,10329480
x1,957:16843837,10329480
k1,957:17182555,10329480:338718
x1,957:22433391,10329480
k1,957:23021743,10329480:588352
x1,957:23994579,10329480
k1,958:24333215,10329480:338636
x1,958:26583443,10329480
k1,958:26922160,10329480:338717
x1,958:27991660,10329480
k1,958:28330378,10329480:338718
x1,958:30298258,10329480
k1,958:30636975,10329480:338717
x1,958:33117942,10329480
k1,958:33456660,10329480:338718
x1,958:34365599,10329480
x1,958:34622279,10329480
k1,960:34622279,10329480:0
)
(1,960:5636156,11374785:28986123,546132,152916
x1,960:7308854,11374785
x1,960:7715264,11374785
k1,958:7936752,11374785:221488
x1,958:10122810,11374785
k1,958:10344298,11374785:221488
x1,958:11263795,11374785
x1,958:12162175,11374785
x1,958:13081945,11374785
x1,958:13402795,11374785
k1,958:13624282,11374785:221487
x1,958:14244592,11374785
k1,958:14466080,11374785:221488
x1,958:15535580,11374785
k1,958:15757068,11374785:221488
x1,958:16687397,11374785
x1,958:18099137,11374785
x1,958:19510877,11374785
x1,958:19788947,11374785
k1,958:20010435,11374785:221488
x1,958:20630745,11374785
k1,958:20852233,11374785:221488
x1,958:21836173,11374785
x1,958:23290693,11374785
k1,958:23512181,11374785:221488
x1,958:24752801,11374785
k1,958:24974288,11374785:221487
x1,958:25530428,11374785
x1,958:26150738,11374785
x1,958:26557148,11374785
x1,958:27583868,11374785
x1,958:28760318,11374785
k1,958:28981806,11374785:221488
x1,958:30222426,11374785
k1,958:30443914,11374785:221488
x1,958:31513414,11374785
k1,958:31734902,11374785:221488
x1,958:32697179,11374785
x1,958:34622279,11374785
k1,958:34622279,11374785:0
)
(1,960:5636156,12420090:28986123,546132,152916
x1,960:6545095,12420090
x1,960:8217793,12420090
x1,960:8624203,12420090
k1,958:8938052,12420090:313849
x1,958:9440581,12420090
x1,958:10617031,12420090
x1,958:11429851,12420090
x1,958:12756031,12420090
k1,958:13069879,12420090:313848
x1,958:13989649,12420090
k1,958:14303498,12420090:313849
x1,958:15462836,12420090
x1,958:15890636,12420090
x1,958:17109866,12420090
k1,958:17623612,12420090:513746
x1,958:18917298,12420090
k1,959:19231089,12420090:313791
x1,959:21481317,12420090
k1,959:21795166,12420090:313849
x1,959:22864666,12420090
k1,959:23178515,12420090:313849
x1,959:24001894,12420090
x1,959:25242514,12420090
k1,959:25556363,12420090:313849
x1,959:26326403,12420090
x1,959:26732813,12420090
x1,959:28935983,12420090
k1,959:29249831,12420090:313848
x1,959:29752360,12420090
x1,959:30928810,12420090
x1,959:31741630,12420090
x1,959:33067810,12420090
k1,959:33381659,12420090:313849
x1,959:34622279,12420090
k1,959:34622279,12420090:0
)
(1,960:5636156,13465395:28986123,589824,196608
x1,960:6705656,13465395
g1,959:6962336,13465395
x1,959:7967393,13465395
g1,959:8224073,13465395
x1,959:9154402,13465395
x1,959:10566142,13465395
x1,959:11977882,13465395
x1,959:12255952,13465395
g1,959:12512632,13465395
x1,959:13132942,13465395
g1,959:13389622,13465395
x1,959:14341341,13465395
x1,959:15774471,13465395
g1,959:16031151,13465395
x1,959:17699299,13465395
x1,959:21677839,13465395
g1,959:21934519,13465395
x1,959:22854289,13465395
g1,959:23110969,13465395
x1,959:24270307,13465395
x1,959:24698107,13465395
x1,959:25917337,13465395
k1,960:34622279,13465395:8704942
g1,960:34622279,13465395
)
(1,966:5636156,16425208:28986123,655359,268988
(1,966:5636156,16425208:1863406,647495,0
g1,966:5636156,16425208
x1,966:6437880,16425208
g1,966:7499562,16425208
)
x1,966:8608212,16425208
x1,966:11219819,16425208
x1,966:11603203,16425208
g1,966:11957097,16425208
x1,966:14655535,16425208
g1,966:15009429,16425208
x1,966:17307554,16425208
g1,966:17661448,16425208
x1,966:21578750,16425208
g1,966:21932644,16425208
$1,966:21932644,16425208
x1,966:22702683,16425208
(1,966:22702683,16566765:844840,282168,127431
x1,966:23514755,16566765
)
$1,966:23547523,16425208
k1,966:34622279,16425208:11074756
g1,966:34622279,16425208
)
(1,980:5636156,18480936:28986123,546132,152916
x1,980:9250793,18480936
g1,968:9507473,18480936
x1,968:11004773,18480936
g1,968:11261453,18480936
x1,968:11903153,18480936
x1,968:13764083,18480936
x1,968:14042153,18480936
g1,968:14298833,18480936
x1,968:15967253,18480936
g1,968:16223933,18480936
x1,968:19265591,18480936
g1,968:19522271,18480936
x1,968:20591771,18480936
g1,968:20848451,18480936
x1,968:23928611,18480936
x1,968:24313631,18480936
g1,968:24570311,18480936
x1,968:26243009,18480936
g1,968:26499689,18480936
x1,968:27654749,18480936
x1,968:28039769,18480936
x1,968:29904977,18480936
g1,968:30247217,18480936
k1,980:34622279,18480936:4375062
g1,980:34622279,18480936
)
[1,980:5636156,34445889:28986123,15015476,0
[1,980:5636156,34445889:28986123,15015476,0
(1,979:5636156,25269613:28986123,5839200,5445983
g1,979:5636156,25269613
h1,973:5636156,25269613:0,0,0
(1,977:5636156,25269613:29689438,5839200,5445983
$1,977:5636156,25269613
[1,977:5636156,25269613:29689438,5839200,5445983
(1,977:5636156,30387751:29689438,10957338,327845
g1,974:5636156,30387751
(1,975:5636156,30387751:14409945,10957338,327845
r1,974:5636156,30387751:0,1092806,327845
g1,974:6029372,30387751
g1,974:6029372,30387751
(1,974:6029372,30387751:13623513,10957338,0
(1,974:6029372,30387751:13623723,10957365,0
(1,974:6029372,30387751:13623723,10957365,0
(1,974:6029372,30387751:0,10957365,0
(1,974:6029372,30387751:0,27776348,0
(1,974:6029372,30387751:34535424,27776348,0
)
k1,974:6029372,30387751:-34535424
)
)
g1,974:19653095,30387751
)
)
)
g1,975:19652885,30387751
g1,975:20046101,30387751
)
g1,975:20046101,30387751
(1,977:20046101,30387751:15279493,10957338,327845
g1,976:20439317,30387751
g1,976:20439317,30387751
(1,976:20439317,30387751:14493061,10869889,0
(1,976:20439317,30387751:14493221,10869916,0
(1,976:20439317,30387751:14493221,10869916,0
(1,976:20439317,30387751:0,10869916,0
(1,976:20439317,30387751:0,25901568,0
(1,976:20439317,30387751:34535424,25901568,0
)
k1,976:20439317,30387751:-34535424
)
)
g1,976:34932538,30387751
)
)
)
g1,977:34932378,30387751
g1,977:35325594,30387751
)
g1,977:35325594,30387751
)
]
$1,977:35325594,25269613
)
g1,979:35325594,25269613
g1,979:35325594,25269613
)
(1,979:5636156,34138393:28986123,2767437,307496
h1,979:5636156,34138393:0,0,0
g1,979:5636156,34138393
[1,979:5636156,34138393:28986123,2767437,307496
(1,979:5636156,32088437:28986123,717481,139537
h1,979:5636156,32088437:0,0,0
x1,979:7973886,32088437
k1,979:8327165,32088437:353279
x1,979:8739793,32088437
x1,979:8969031,32088437
k1,979:9492199,32088437:523168
r1,979:9492199,32088437:0,857018,139537
k1,979:9492199,32088437:0
x1,979:11492566,32088437
k1,979:11799767,32088437:307201
x1,979:12840316,32088437
x1,979:14295489,32088437
k1,979:14602690,32088437:307201
x1,979:15300377,32088437
x1,979:17473171,32088437
k1,979:17780373,32088437:307202
x1,979:18358456,32088437
k1,979:18665657,32088437:307201
x1,979:21536139,32088437
x1,979:21894949,32088437
k1,979:22202151,32088437:307202
x1,979:23762974,32088437
k1,979:24070175,32088437:307201
x1,979:25704754,32088437
k1,979:26011955,32088437:307201
x1,979:26769443,32088437
k1,979:27076645,32088437:307202
x1,979:27794265,32088437
x1,979:29333161,32088437
k1,979:29640362,32088437:307201
x1,979:30397850,32088437
x1,979:30756660,32088437
x1,979:31055667,32088437
k1,979:31362869,32088437:307202
x1,979:31721679,32088437
k1,979:32028880,32088437:307201
x1,979:32626897,32088437
x1,979:34363139,32088437
x1,979:34622279,32088437
k1,979:34622279,32088437:0
)
(1,979:5636156,33113415:28986123,538214,209587
x1,979:7470075,33113415
k1,979:7717176,33113415:247101
$1,979:7717176,33113415
x1,979:8315193,33113415
(1,979:8315193,33221057:724668,225735,101945
x1,979:9007093,33221057
)
$1,979:9039861,33113415
k1,979:9286963,33113415:247102
x1,979:11204604,33113415
k1,979:11451705,33113415:247101
x1,979:12886946,33113415
k1,979:13134047,33113415:247101
x1,979:14130742,33113415
k1,979:14377843,33113415:247101
x1,979:15936673,33113415
k1,979:16183775,33113415:247102
x1,979:18017694,33113415
k1,979:18264795,33113415:247101
$1,979:18264795,33113415
x1,979:18862812,33113415
(1,979:18862812,33221057:724668,225735,101945
x1,979:19554712,33221057
)
$1,979:19587480,33113415
x1,979:19786819,33113415
k1,979:20129446,33113415:342627
x1,979:22023166,33113415
k1,979:22270267,33113415:247101
x1,979:25746738,33113415
k1,979:25993840,33113415:247102
x1,979:27151999,33113415
k1,979:27486730,33113415:334731
$1,979:27486730,33113415
x1,979:28132637,33113415
k1,979:28345131,33113415:212494
x1,979:28903281,33113415
k1,979:29115774,33113415:212493
x1,979:29474584,33113415
$1,979:29474584,33113415
x1,979:29673923,33113415
k1,979:29922998,33113415:249075
$1,979:29922998,33113415
x1,979:30353738,33113415
k1,979:30566232,33113415:212494
x1,979:31124382,33113415
k1,979:31336876,33113415:212494
x1,979:31695686,33113415
$1,979:31695686,33113415
x1,979:31895025,33113415
k1,979:32144100,33113415:249075
$1,979:32144100,33113415
x1,979:33080993,33113415
k1,979:33293486,33113415:212493
x1,979:33851636,33113415
k1,979:34064130,33113415:212494
x1,979:34422940,33113415
$1,979:34422940,33113415
x1,979:34622279,33113415
k1,979:34622279,33113415:0
)
(1,979:5636156,34138393:28986123,598293,307496
x1,979:6212743,34138393
g1,979:6490317,34138393
x1,979:7048467,34138393
g1,979:7247802,34138393
x1,979:7965422,34138393
$1,979:7965422,34138393
x1,979:8164761,34138393
g1,979:8403967,34138393
$1,979:8403967,34138393
x1,979:9013445,34138393
g1,979:9264109,34138393
x1,979:9822259,34138393
g1,979:10021594,34138393
x1,979:10380404,34138393
$1,979:10380404,34138393
x1,979:10579743,34138393
g1,979:10818949,34138393
$1,979:10818949,34138393
x1,979:11415470,34138393
g1,979:11673110,34138393
x1,979:12231260,34138393
g1,979:12430595,34138393
x1,979:13347554,34138393
$1,979:13347554,34138393
x1,979:13546893,34138393
g1,979:13786099,34138393
$1,979:13786099,34138393
x1,979:14140590,34138393
g1,979:14385607,34138393
x1,979:14943757,34138393
g1,979:15143092,34138393
x1,979:16418861,34138393
$1,979:16418861,34138393
x1,979:16618200,34138393
g1,979:16857406,34138393
$1,979:16857406,34138393
x1,979:17289807,34138393
g1,979:17489142,34138393
x1,979:18047292,34138393
g1,979:18246627,34138393
x1,979:18964247,34138393
(1,979:18964247,33877975:744572,337875,54616
x1,979:19676051,33877975
)
$1,979:19708819,34138393
x1,979:19908158,34138393
g1,979:20147364,34138393
x1,979:21303530,34138393
g1,979:21542736,34138393
$1,979:21542736,34138393
x1,979:22061017,34138393
g1,979:22260352,34138393
x1,979:22818502,34138393
g1,979:23017837,34138393
x1,979:24293606,34138393
$1,979:24293606,34138393
r1,979:24293606,34138393:0,307496,307496
k1,979:34622279,34138393:10328673
g1,979:34622279,34138393
)
]
g1,979:34622279,34138393
g1,979:34622279,34138393
)
]
]
]
(1,982:5636156,48320270:28986123,506811,0
(1,982:5636156,48320270:28986123,506811,0
k1,982:19102498,48320270:13466342
x1,982:19487518,48320270
g1,982:19744198,48320270
x1,982:20514238,48320270
g1,982:20770918,48320270
x1,982:21155938,48320270
k1,982:34622279,48320270:13466341
)
)
]
]
]
!14171
}25
!11
{26
[1,1019:0,48320270:34622279,48320270,0
[1,1019:0,0:0,0,0
(1,1019:0,-2196951:0,0,0
k1,1019:0,-2196951:-834089
)
]
[1,1019:0,48320270:34622279,48320270,0
(1,1019:0,4736286:0,0,0
g1,1019:4736286,4736286
g1,1019:0,4736286
)
[1,1019:5636156,48320270:28986123,45715154,0
[1,1019:5636156,3647321:28986123,1042205,0
(1,1019:5636156,3647321:28986123,0,0
h1,1019:5636156,3647321:28986123,0,0
)
]
[1,1019:5636156,44672948:28986123,39462717,0
(1,983:5636156,5996663:28986123,655359,183500
(1,983:5636156,5996663:1816438,647495,0
g1,983:5636156,5996663
x1,983:6390912,5996663
g1,983:7452594,5996663
)
x1,983:8254318,5996663
x1,983:11091476,5996663
g1,983:11445370,5996663
x1,983:13450768,5996663
x1,983:13981608,5996663
x1,983:16267171,5996663
g1,983:16621065,5996663
x1,983:17210888,5996663
x1,983:17771220,5996663
x1,983:18626463,5996663
g1,983:18980357,5996663
x1,983:23228070,5996663
k1,983:34622279,5996663:11394209
g1,983:34622279,5996663
)
(1,987:5636156,8052391:28986123,546132,152916
x1,987:6517151,8052391
k1,985:6735534,8052391:218383
x1,985:9828528,8052391
k1,985:10046911,8052391:218383
x1,985:10688611,8052391
k1,985:10906994,8052391:218383
x1,985:13345454,8052391
k1,985:13563837,8052391:218383
x1,985:14547777,8052391
x1,985:14761677,8052391
k1,985:14987719,8052391:226042
x1,985:15543859,8052391
x1,985:15864709,8052391
k1,985:16083092,8052391:218383
x1,985:17409272,8052391
k1,985:17627655,8052391:218383
x1,985:19296075,8052391
k1,985:19514458,8052391:218383
x1,985:21182878,8052391
x1,985:22278046,8052391
k1,985:22496429,8052391:218383
x1,985:23185187,8052391
k1,985:23403570,8052391:218383
x1,985:23959710,8052391
x1,985:24280560,8052391
k1,985:24498943,8052391:218383
x1,985:24905353,8052391
x1,985:25953463,8052391
k1,985:26171846,8052391:218383
$1,985:26171846,8052391
x1,985:26788472,8052391
$1,985:26870620,8052391
x1,985:27084520,8052391
k1,985:27310562,8052391:226042
x1,985:28380062,8052391
k1,985:28598445,8052391:218383
x1,985:29026245,8052391
x1,985:30074355,8052391
x1,985:30480765,8052391
x1,985:31143855,8052391
k1,985:31362238,8052391:218383
x1,985:31982548,8052391
k1,985:32200931,8052391:218383
x1,985:32970971,8052391
x1,985:34622279,8052391
k1,985:34622279,8052391:0
)
(1,987:5636156,9097696:28986123,546132,152916
x1,987:7561256,9097696
g1,985:7817936,9097696
x1,985:12485234,9097696
g1,985:12741914,9097696
x1,985:13982534,9097696
g1,985:14239214,9097696
$1,985:14239214,9097696
x1,985:14894342,9097696
$1,985:14950820,9097696
x1,985:15164720,9097696
g1,985:15421400,9097696
x1,985:16490900,9097696
g1,985:16747580,9097696
x1,985:17175380,9097696
x1,985:18223490,9097696
x1,985:18629900,9097696
x1,985:19292990,9097696
g1,985:19549670,9097696
x1,985:20169980,9097696
g1,985:20426660,9097696
x1,985:22869398,9097696
g1,985:23211638,9097696
k1,987:34622279,9097696:11410641
g1,987:34622279,9097696
)
[1,1001:5636156,28974467:28986123,18927294,0
[1,1001:5636156,28974467:28986123,18927294,0
(1,995:5636156,16304815:28986123,6257642,5864425
g1,995:5636156,16304815
h1,990:5636156,16304815:0,0,0
(1,994:5636156,16304815:30558986,6257642,5864425
$1,994:5636156,16304815
[1,994:5636156,16304815:30558986,6257642,5864425
(1,994:5636156,21841395:30558986,11794222,327845
g1,991:5636156,21841395
(1,992:5636156,21841395:14409945,11794222,327845
r1,991:5636156,21841395:0,1092806,327845
g1,991:6029372,21841395
g1,991:6029372,21841395
(1,991:6029372,21841395:13623513,11794222,0
(1,991:6029372,21841395:13623723,11794251,0
(1,991:6029372,21841395:13623723,11794251,0
(1,991:6029372,21841395:0,11794251,0
(1,991:6029372,21841395:0,29897810,0
(1,991:6029372,21841395:34535424,29897810,0
)
k1,991:6029372,21841395:-34535424
)
)
g1,991:19653095,21841395
)
)
)
g1,992:19652885,21841395
g1,992:20046101,21841395
)
g1,992:20046101,21841395
(1,994:20046101,21841395:16149041,11794222,327845
g1,993:20439317,21841395
g1,993:20439317,21841395
(1,993:20439317,21841395:15362609,11522011,0
(1,993:20439317,21841395:15362719,11522039,0
(1,993:20439317,21841395:15362719,11522039,0
(1,993:20439317,21841395:0,11522039,0
(1,993:20439317,21841395:0,25901568,0
(1,993:20439317,21841395:34535424,25901568,0
)
k1,993:20439317,21841395:-34535424
)
)
g1,993:35802036,21841395
)
)
)
g1,994:35801926,21841395
g1,994:36195142,21841395
)
g1,994:36195142,21841395
)
]
$1,994:36195142,16304815
)
g1,995:36195142,16304815
g1,995:36195142,16304815
)
(1,999:5636156,28666971:28986123,5842371,307496
h1,999:5636156,28666971:0,0,0
g1,999:5636156,28666971
[1,999:5636156,28666971:28986123,5842371,307496
(1,999:5636156,23542081:28986123,717481,139537
h1,999:5636156,23542081:0,0,0
x1,999:7973886,23542081
k1,999:8230662,23542081:256776
x1,999:8643290,23542081
x1,999:8872528,23542081
k1,999:9230154,23542081:357626
r1,999:9230154,23542081:0,857018,139537
k1,999:9230154,23542081:0
x1,999:10466055,23542081
k1,999:10689340,23542081:223285
x1,999:11931222,23542081
k1,999:12154507,23542081:223285
x1,999:13950551,23542081
k1,999:14173836,23542081:223285
x1,999:15214385,23542081
x1,999:15995792,23542081
k1,999:16219077,23542081:223285
x1,999:17215772,23542081
k1,999:17439057,23542081:223285
x1,999:17797867,23542081
x1,999:18156677,23542081
x1,999:19773314,23542081
k1,999:19996599,23542081:223285
x1,999:21391972,23542081
k1,999:21615257,23542081:223285
x1,999:22312944,23542081
x1,999:24485738,23542081
k1,999:24709023,23542081:223285
x1,999:25287106,23542081
k1,999:25510392,23542081:223286
x1,999:26507087,23542081
k1,999:26730372,23542081:223285
x1,999:29487230,23542081
k1,999:29710515,23542081:223285
x1,999:32600931,23542081
k1,999:32824216,23542081:223285
x1,999:33402299,23542081
k1,999:33625584,23542081:223285
x1,999:34622279,23542081
k1,999:34622279,23542081:0
)
(1,999:5636156,24567059:28986123,538214,179404
x1,999:8506638,24567059
x1,999:8865448,24567059
k1,999:9076851,24567059:211403
x1,999:10637674,24567059
k1,999:10849077,24567059:211403
x1,999:11708228,24567059
k1,999:11919631,24567059:211403
x1,999:12278441,24567059
k1,999:12489843,24567059:211402
x1,999:13426737,24567059
x1,999:14124422,24567059
k1,999:14335825,24567059:211403
$1,999:14335825,24567059
x1,999:14912412,24567059
$1,999:14990651,24567059
k1,999:15202054,24567059:211403
x1,999:15560864,24567059
x1,999:15919674,24567059
x1,999:16499749,24567059
k1,999:16711152,24567059:211403
x1,999:17707847,24567059
k1,999:17919250,24567059:211403
x1,999:19480074,24567059
k1,999:19789747,24567059:309673
x1,999:21025648,24567059
k1,999:21237051,24567059:211403
x1,999:23314162,24567059
k1,999:23525565,24567059:211403
x1,999:25321609,24567059
k1,999:25533012,24567059:211403
x1,999:26573561,24567059
x1,999:27354968,24567059
k1,999:27566370,24567059:211402
$1,999:27566370,24567059
x1,999:28142957,24567059
$1,999:28221196,24567059
k1,999:28432599,24567059:211403
x1,999:29110352,24567059
x1,999:30087112,24567059
x1,999:30465855,24567059
x1,999:31085799,24567059
k1,999:31297202,24567059:211403
x1,999:31875285,24567059
k1,999:32086688,24567059:211403
x1,999:32804308,24567059
x1,999:34622279,24567059
k1,999:34622279,24567059:0
)
(1,999:5636156,25592037:28986123,498346,139537
x1,999:7872739,25592037
k1,999:8094716,25592037:221977
x1,999:9091411,25592037
k1,999:9313388,25592037:221977
x1,999:9672198,25592037
x1,999:10031008,25592037
x1,999:11647645,25592037
k1,999:11869622,25592037:221977
x1,999:13225127,25592037
k1,999:13447104,25592037:221977
x1,999:16317586,25592037
x1,999:16676396,25592037
k1,999:16898373,25592037:221977
x1,999:18658535,25592037
k1,999:18883958,25592037:225423
x1,999:19242768,25592037
x1,999:19601578,25592037
x1,999:21616893,25592037
k1,999:21838870,25592037:221977
x1,999:22197680,25592037
x1,999:22556490,25592037
x1,999:23136565,25592037
k1,999:23358543,25592037:221978
x1,999:24355238,25592037
k1,999:24577215,25592037:221977
x1,999:26138039,25592037
k1,999:26451237,25592037:313198
x1,999:27687138,25592037
k1,999:27909115,25592037:221977
x1,999:29743034,25592037
k1,999:29965011,25592037:221977
x1,999:33441482,25592037
k1,999:33663459,25592037:221977
x1,999:34622279,25592037
k1,999:34622279,25592037:0
)
(1,999:5636156,26617015:28986123,598293,179404
x1,999:6632851,26617015
k1,999:6911147,26617015:278296
x1,999:8469977,26617015
k1,999:8748273,26617015:278296
x1,999:9607424,26617015
k1,999:9885720,26617015:278296
x1,999:10643208,26617015
k1,999:10921504,26617015:278296
x1,999:12482328,26617015
k1,999:12879449,26617015:397121
$1,999:12879449,26617015
x1,999:13525356,26617015
k1,999:13789840,26617015:264484
x1,999:14347990,26617015
k1,999:14612474,26617015:264484
x1,999:14971284,26617015
$1,999:14971284,26617015
x1,999:15170623,26617015
k1,999:15458692,26617015:288069
$1,999:15458692,26617015
x1,999:15889432,26617015
k1,999:16153916,26617015:264484
x1,999:16712066,26617015
k1,999:16976550,26617015:264484
x1,999:17335360,26617015
$1,999:17335360,26617015
x1,999:17534699,26617015
k1,999:17822767,26617015:288068
$1,999:17822767,26617015
x1,999:18794443,26617015
k1,999:19058927,26617015:264484
x1,999:19617077,26617015
k1,999:19881561,26617015:264484
x1,999:20240371,26617015
$1,999:20240371,26617015
x1,999:20439710,26617015
k1,999:20727778,26617015:288068
$1,999:20727778,26617015
x1,999:21337256,26617015
k1,999:21653069,26617015:264484
x1,999:22211219,26617015
k1,999:22475704,26617015:264485
x1,999:22834514,26617015
$1,999:22834514,26617015
k1,999:23112810,26617015:278296
x1,999:23312149,26617015
k1,999:23600217,26617015:288068
$1,999:23600217,26617015
x1,999:24196738,26617015
k1,999:24519527,26617015:264484
x1,999:25077677,26617015
k1,999:25342161,26617015:264484
x1,999:26259120,26617015
$1,999:26259120,26617015
x1,999:26458459,26617015
k1,999:26746527,26617015:288068
$1,999:26746527,26617015
x1,999:27101018,26617015
k1,999:27411184,26617015:264484
x1,999:27969334,26617015
k1,999:28233818,26617015:264484
x1,999:29509587,26617015
$1,999:29509587,26617015
x1,999:29708926,26617015
k1,999:29996995,26617015:288069
$1,999:29996995,26617015
x1,999:30429396,26617015
k1,999:30693880,26617015:264484
x1,999:31252030,26617015
k1,999:31516514,26617015:264484
x1,999:32234134,26617015
(1,999:32234134,26356597:744572,337875,54616
x1,999:32945938,26356597
)
$1,999:32978706,26617015
x1,999:33178045,26617015
k1,999:33466113,26617015:288068
x1,999:34622279,26617015
k1,999:34622279,26617015:0
)
(1,999:5636156,27641993:28986123,498346,139537
x1,999:6154437,27641993
k1,999:6353772,27641993:199335
x1,999:6911922,27641993
k1,999:7111257,27641993:199335
x1,999:8387026,27641993
$1,999:8387026,27641993
x1,999:8586365,27641993
k1,999:8904559,27641993:318194
x1,999:10140460,27641993
k1,999:10377425,27641993:236965
x1,999:11898381,27641993
k1,999:12135346,27641993:236965
x1,999:13456963,27641993
k1,999:13693927,27641993:236964
x1,999:14734476,27641993
x1,999:15232822,27641993
k1,999:15469787,27641993:236965
x1,999:16466482,27641993
k1,999:16703447,27641993:236965
x1,999:17062257,27641993
x1,999:17421067,27641993
x1,999:19037704,27641993
k1,999:19274669,27641993:236965
x1,999:20351099,27641993
k1,999:20588064,27641993:236965
x1,999:23344922,27641993
k1,999:23581887,27641993:236965
x1,999:26472303,27641993
k1,999:26709267,27641993:236964
x1,999:28748504,27641993
k1,999:28985469,27641993:236965
x1,999:29563552,27641993
k1,999:29800517,27641993:236965
x1,999:31156022,27641993
k1,999:31392987,27641993:236965
x1,999:34263469,27641993
x1,999:34622279,27641993
k1,999:34622279,27641993:0
)
(1,999:5636156,28666971:28986123,538214,307496
x1,999:7480040,28666971
g1,999:7719246,28666971
x1,999:8078056,28666971
x1,999:8436866,28666971
x1,999:9016941,28666971
g1,999:9256147,28666971
x1,999:10252842,28666971
g1,999:10492048,28666971
x1,999:11853533,28666971
g1,999:12092739,28666971
x1,999:13009699,28666971
g1,999:13248905,28666971
x1,999:15806423,28666971
g1,999:16045629,28666971
x1,999:17042324,28666971
g1,999:17281530,28666971
x1,999:18519425,28666971
g1,999:18758631,28666971
x1,999:19336714,28666971
g1,999:19575920,28666971
x1,999:20652350,28666971
x1,999:21011160,28666971
x1,999:23783963,28666971
r1,999:23783963,28666971:0,307496,307496
k1,999:34622279,28666971:10838316
g1,999:34622279,28666971
)
]
g1,999:34622279,28666971
g1,999:34622279,28666971
)
]
]
]
(1,1019:5636156,48320270:28986123,506811,0
(1,1019:5636156,48320270:28986123,506811,0
k1,1019:19102498,48320270:13466342
x1,1019:19487518,48320270
g1,1019:19744198,48320270
x1,1019:20514238,48320270
g1,1019:20770918,48320270
x1,1019:21155938,48320270
k1,1019:34622279,48320270:13466341
)
)
]
]
]
!12395
}26
!11
{27
[1,1021:0,48320270:34622279,48320270,0
[1,1021:0,0:0,0,0
(1,1021:0,-2196951:0,0,0
k1,1021:0,-2196951:-834089
)
]
[1,1021:0,48320270:34622279,48320270,0
(1,1021:0,4736286:0,0,0
g1,1021:4736286,4736286
g1,1021:0,4736286
)
[1,1021:5636156,48320270:28986123,45715154,0
[1,1021:5636156,3647321:28986123,1042205,0
(1,1021:5636156,3647321:28986123,0,0
h1,1021:5636156,3647321:28986123,0,0
)
]
[1,1021:5636156,44672948:28986123,39462717,0
[1,1018:5636156,25077871:28986123,19867640,0
[1,1018:5636156,25077871:28986123,19867640,0
(1,1012:5636156,12870385:28986123,5795475,5402259
g1,1012:5636156,12870385
h1,1007:5636156,12870385:0,0,0
(1,1011:5636156,12870385:29689438,5795475,5402259
$1,1011:5636156,12870385
[1,1011:5636156,12870385:29689438,5795475,5402259
(1,1011:5636156,17944799:29689438,10869889,327845
g1,1008:5636156,17944799
(1,1009:5636156,17944799:14409945,10869889,327845
r1,1008:5636156,17944799:0,1092806,327845
g1,1008:6029372,17944799
g1,1008:6029372,17944799
(1,1008:6029372,17944799:13623513,10801639,0
(1,1008:6029372,17944799:13623723,10801666,0
(1,1008:6029372,17944799:13623723,10801666,0
(1,1008:6029372,17944799:0,10801666,0
(1,1008:6029372,17944799:0,27381658,0
(1,1008:6029372,17944799:34535424,27381658,0
)
k1,1008:6029372,17944799:-34535424
)
)
g1,1008:19653095,17944799
)
)
)
g1,1009:19652885,17944799
g1,1009:20046101,17944799
)
g1,1009:20046101,17944799
(1,1011:20046101,17944799:15279493,10869889,327845
g1,1010:20439317,17944799
g1,1010:20439317,17944799
(1,1010:20439317,17944799:14493061,10869889,0
(1,1010:20439317,17944799:14493221,10869916,0
(1,1010:20439317,17944799:14493221,10869916,0
(1,1010:20439317,17944799:0,10869916,0
(1,1010:20439317,17944799:0,25901568,0
(1,1010:20439317,17944799:34535424,25901568,0
)
k1,1010:20439317,17944799:-34535424
)
)
g1,1010:34932538,17944799
)
)
)
g1,1011:34932378,17944799
g1,1011:35325594,17944799
)
g1,1011:35325594,17944799
)
]
$1,1011:35325594,12870385
)
g1,1012:35325594,12870385
g1,1012:35325594,12870385
)
(1,1016:5636156,24770375:28986123,5842371,307496
h1,1016:5636156,24770375:0,0,0
g1,1016:5636156,24770375
[1,1016:5636156,24770375:28986123,5842371,307496
(1,1016:5636156,19645485:28986123,717481,139537
h1,1016:5636156,19645485:0,0,0
x1,1016:7973886,19645485
k1,1016:8198436,19645485:224550
x1,1016:9023692,19645485
x1,1016:9252930,19645485
k1,1016:9594443,19645485:341513
r1,1016:9594443,19645485:0,857018,139537
k1,1016:9594443,19645485:0
x1,1016:10830344,19645485
k1,1016:11025607,19645485:195263
x1,1016:12267489,19645485
k1,1016:12462752,19645485:195263
x1,1016:14258796,19645485
k1,1016:14454059,19645485:195263
x1,1016:15494608,19645485
x1,1016:16276015,19645485
k1,1016:16471278,19645485:195263
x1,1016:17467973,19645485
k1,1016:17663236,19645485:195263
x1,1016:18022046,19645485
x1,1016:18380856,19645485
x1,1016:19997493,19645485
k1,1016:20192755,19645485:195262
x1,1016:21588128,19645485
k1,1016:21783391,19645485:195263
x1,1016:22481078,19645485
x1,1016:24653872,19645485
k1,1016:24849135,19645485:195263
x1,1016:25427218,19645485
k1,1016:25622481,19645485:195263
x1,1016:26619176,19645485
k1,1016:26814439,19645485:195263
x1,1016:29571297,19645485
k1,1016:29766559,19645485:195262
x1,1016:32656975,19645485
k1,1016:32852238,19645485:195263
x1,1016:33430321,19645485
k1,1016:33625584,19645485:195263
x1,1016:34622279,19645485
k1,1016:34622279,19645485:0
)
(1,1016:5636156,20670463:28986123,538214,179404
x1,1016:8506638,20670463
x1,1016:8865448,20670463
k1,1016:9087641,20670463:222193
x1,1016:10648464,20670463
k1,1016:10870657,20670463:222193
x1,1016:11729808,20670463
k1,1016:11952001,20670463:222193
x1,1016:12310811,20670463
k1,1016:12533004,20670463:222193
x1,1016:13469898,20670463
x1,1016:14167583,20670463
k1,1016:14389776,20670463:222193
$1,1016:14389776,20670463
x1,1016:14999254,20670463
$1,1016:15050583,20670463
k1,1016:15272776,20670463:222193
x1,1016:15631586,20670463
x1,1016:15990396,20670463
x1,1016:16570471,20670463
k1,1016:16792664,20670463:222193
x1,1016:17789359,20670463
k1,1016:18011552,20670463:222193
x1,1016:19572376,20670463
k1,1016:19885646,20670463:313270
x1,1016:21121547,20670463
k1,1016:21343740,20670463:222193
x1,1016:23420851,20670463
k1,1016:23643044,20670463:222193
x1,1016:25439088,20670463
k1,1016:25661281,20670463:222193
x1,1016:26701830,20670463
x1,1016:27483237,20670463
k1,1016:27705430,20670463:222193
$1,1016:27705430,20670463
x1,1016:28314908,20670463
$1,1016:28366237,20670463
k1,1016:28588430,20670463:222193
x1,1016:29266183,20670463
x1,1016:30242943,20670463
x1,1016:30621686,20670463
x1,1016:31241630,20670463
k1,1016:31463823,20670463:222193
x1,1016:32041906,20670463
k1,1016:32264099,20670463:222193
x1,1016:34622279,20670463
k1,1016:34622279,20670463:0
)
(1,1016:5636156,21695441:28986123,498346,139537
x1,1016:7872739,21695441
k1,1016:8094716,21695441:221977
x1,1016:9091411,21695441
k1,1016:9313388,21695441:221977
x1,1016:9672198,21695441
x1,1016:10031008,21695441
x1,1016:11647645,21695441
k1,1016:11869622,21695441:221977
x1,1016:13225127,21695441
k1,1016:13447104,21695441:221977
x1,1016:16317586,21695441
x1,1016:16676396,21695441
k1,1016:16898373,21695441:221977
x1,1016:18658535,21695441
k1,1016:18883958,21695441:225423
x1,1016:19242768,21695441
x1,1016:19601578,21695441
x1,1016:21616893,21695441
k1,1016:21838870,21695441:221977
x1,1016:22197680,21695441
x1,1016:22556490,21695441
x1,1016:23136565,21695441
k1,1016:23358543,21695441:221978
x1,1016:24355238,21695441
k1,1016:24577215,21695441:221977
x1,1016:26138039,21695441
k1,1016:26451237,21695441:313198
x1,1016:27687138,21695441
k1,1016:27909115,21695441:221977
x1,1016:29743034,21695441
k1,1016:29965011,21695441:221977
x1,1016:33441482,21695441
k1,1016:33663459,21695441:221977
x1,1016:34622279,21695441
k1,1016:34622279,21695441:0
)
(1,1016:5636156,22720419:28986123,598293,179404
x1,1016:6632851,22720419
k1,1016:6909190,22720419:276339
x1,1016:8468020,22720419
k1,1016:8744359,22720419:276339
x1,1016:9603510,22720419
k1,1016:9879849,22720419:276339
x1,1016:10637337,22720419
k1,1016:10913676,22720419:276339
x1,1016:12474500,22720419
k1,1016:12867707,22720419:393207
$1,1016:12867707,22720419
x1,1016:13513614,22720419
k1,1016:13774836,22720419:261222
x1,1016:14332986,22720419
k1,1016:14594208,22720419:261222
x1,1016:14953018,22720419
$1,1016:14953018,22720419
x1,1016:15152357,22720419
k1,1016:15437979,22720419:285622
$1,1016:15437979,22720419
x1,1016:15868719,22720419
k1,1016:16129941,22720419:261222
x1,1016:16688091,22720419
k1,1016:16949313,22720419:261222
x1,1016:17308123,22720419
$1,1016:17308123,22720419
x1,1016:17507462,22720419
k1,1016:17793084,22720419:285622
$1,1016:17793084,22720419
x1,1016:18764760,22720419
k1,1016:19025983,22720419:261223
x1,1016:19584133,22720419
k1,1016:19845355,22720419:261222
x1,1016:20204165,22720419
$1,1016:20204165,22720419
x1,1016:20403504,22720419
k1,1016:20689126,22720419:285622
$1,1016:20689126,22720419
x1,1016:21265713,22720419
k1,1016:21605174,22720419:261222
x1,1016:22163324,22720419
k1,1016:22424546,22720419:261222
x1,1016:23142166,22720419
$1,1016:23142166,22720419
x1,1016:23341505,22720419
k1,1016:23627127,22720419:285622
$1,1016:23627127,22720419
x1,1016:24223648,22720419
k1,1016:24543175,22720419:261222
x1,1016:25101325,22720419
k1,1016:25362547,22720419:261222
x1,1016:26279506,22720419
$1,1016:26279506,22720419
x1,1016:26478845,22720419
k1,1016:26764467,22720419:285622
$1,1016:26764467,22720419
x1,1016:27118958,22720419
k1,1016:27425863,22720419:261223
x1,1016:27984013,22720419
k1,1016:28245235,22720419:261222
x1,1016:29521004,22720419
$1,1016:29521004,22720419
x1,1016:29720343,22720419
k1,1016:30005965,22720419:285622
$1,1016:30005965,22720419
x1,1016:30438366,22720419
k1,1016:30699588,22720419:261222
x1,1016:31257738,22720419
k1,1016:31518960,22720419:261222
x1,1016:32236580,22720419
(1,1016:32236580,22460001:744572,337875,54616
x1,1016:32948384,22460001
)
$1,1016:32981152,22720419
x1,1016:33180491,22720419
k1,1016:33466113,22720419:285622
x1,1016:34622279,22720419
k1,1016:34622279,22720419:0
)
(1,1016:5636156,23745397:28986123,498346,139537
x1,1016:6154437,23745397
k1,1016:6353772,23745397:199335
x1,1016:6911922,23745397
k1,1016:7111257,23745397:199335
x1,1016:8387026,23745397
$1,1016:8387026,23745397
x1,1016:8586365,23745397
k1,1016:8904559,23745397:318194
x1,1016:10140460,23745397
k1,1016:10377425,23745397:236965
x1,1016:11898381,23745397
k1,1016:12135346,23745397:236965
x1,1016:13456963,23745397
k1,1016:13693927,23745397:236964
x1,1016:14734476,23745397
x1,1016:15232822,23745397
k1,1016:15469787,23745397:236965
x1,1016:16466482,23745397
k1,1016:16703447,23745397:236965
x1,1016:17062257,23745397
x1,1016:17421067,23745397
x1,1016:19037704,23745397
k1,1016:19274669,23745397:236965
x1,1016:20351099,23745397
k1,1016:20588064,23745397:236965
x1,1016:23344922,23745397
k1,1016:23581887,23745397:236965
x1,1016:26472303,23745397
k1,1016:26709267,23745397:236964
x1,1016:28748504,23745397
k1,1016:28985469,23745397:236965
x1,1016:29563552,23745397
k1,1016:29800517,23745397:236965
x1,1016:31156022,23745397
k1,1016:31392987,23745397:236965
x1,1016:34263469,23745397
x1,1016:34622279,23745397
k1,1016:34622279,23745397:0
)
(1,1016:5636156,24770375:28986123,538214,307496
x1,1016:7480040,24770375
g1,1016:7719246,24770375
x1,1016:8078056,24770375
x1,1016:8436866,24770375
x1,1016:9016941,24770375
g1,1016:9256147,24770375
x1,1016:10252842,24770375
g1,1016:10492048,24770375
x1,1016:11853533,24770375
g1,1016:12092739,24770375
x1,1016:13009699,24770375
g1,1016:13248905,24770375
x1,1016:15806423,24770375
g1,1016:16045629,24770375
x1,1016:17042324,24770375
g1,1016:17281530,24770375
x1,1016:18519425,24770375
g1,1016:18758631,24770375
x1,1016:19336714,24770375
g1,1016:19575920,24770375
x1,1016:20652350,24770375
x1,1016:21011160,24770375
x1,1016:23783963,24770375
r1,1016:23783963,24770375:0,307496,307496
k1,1016:34622279,24770375:10838316
g1,1016:34622279,24770375
)
]
g1,1016:34622279,24770375
g1,1016:34622279,24770375
)
]
]
]
(1,1021:5636156,48320270:28986123,506811,0
(1,1021:5636156,48320270:28986123,506811,0
k1,1021:19102498,48320270:13466342
x1,1021:19487518,48320270
g1,1021:19744198,48320270
x1,1021:20514238,48320270
g1,1021:20770918,48320270
x1,1021:21155938,48320270
k1,1021:34622279,48320270:13466341
)
)
]
]
]
!10255
}27
!11
{28
[1,1060:0,48320270:34622279,48320270,0
[1,1060:0,0:0,0,0
(1,1060:0,-2196951:0,0,0
k1,1060:0,-2196951:-834089
)
]
[1,1060:0,48320270:34622279,48320270,0
(1,1060:0,4736286:0,0,0
g1,1060:4736286,4736286
g1,1060:0,4736286
)
[1,1060:5636156,48320270:28986123,45715154,0
[1,1060:5636156,3647321:28986123,1042205,0
(1,1060:5636156,3647321:28986123,0,0
h1,1060:5636156,3647321:28986123,0,0
)
]
[1,1060:5636156,44672948:28986123,39462717,0
(1,1022:5636156,5996663:28986123,655359,183500
(1,1022:5636156,5996663:1828452,647495,0
g1,1022:5636156,5996663
x1,1022:6402926,5996663
g1,1022:7464608,5996663
)
x1,1022:8266332,5996663
x1,1022:11103490,5996663
g1,1022:11457384,5996663
x1,1022:13776155,5996663
g1,1022:14130049,5996663
x1,1022:15825790,5996663
g1,1022:16179684,5996663
x1,1022:19094178,5996663
g1,1022:19448072,5996663
x1,1022:24622572,5996663
k1,1022:34622279,5996663:9999707
g1,1022:34622279,5996663
)
(1,1026:5636156,7919999:28986123,589824,196608
x1,1026:6517151,7919999
k1,1024:6836022,7919999:318871
x1,1024:9929016,7919999
k1,1024:10247886,7919999:318870
x1,1024:10889586,7919999
k1,1024:11208457,7919999:318871
x1,1024:13646917,7919999
k1,1024:13965787,7919999:318870
x1,1024:14949727,7919999
x1,1024:15163627,7919999
k1,1024:15498046,7919999:334419
x1,1024:16054186,7919999
x1,1024:16375036,7919999
k1,1024:16693906,7919999:318870
x1,1024:18020086,7919999
k1,1024:18338957,7919999:318871
x1,1024:20007377,7919999
k1,1024:20326247,7919999:318870
x1,1024:21994667,7919999
x1,1024:23089835,7919999
k1,1024:23408706,7919999:318871
x1,1024:24097464,7919999
k1,1024:24416335,7919999:318871
x1,1024:24972475,7919999
x1,1024:25293325,7919999
k1,1024:25612195,7919999:318870
x1,1024:26018605,7919999
x1,1024:27066715,7919999
k1,1024:27385586,7919999:318871
$1,1024:27385586,7919999
x1,1024:27766055,7919999
$1,1024:27815662,7919999
k1,1024:28134532,7919999:318870
x1,1024:29503492,7919999
k1,1024:29822363,7919999:318871
x1,1024:34622279,7919999
k1,1024:34622279,7919999:0
)
(1,1026:5636156,8965304:28986123,589824,196608
x1,1026:7475696,8965304
g1,1024:7732376,8965304
$1,1024:7732376,8965304
x1,1024:8195675,8965304
$1,1024:8195675,8965304
g1,1024:8452355,8965304
x1,1024:9821315,8965304
g1,1024:10077995,8965304
x1,1024:10719695,8965304
x1,1024:13136765,8965304
g1,1024:13393445,8965304
x1,1024:15232985,8965304
g1,1024:15489665,8965304
x1,1024:16730285,8965304
g1,1024:16986965,8965304
$1,1024:16986965,8965304
x1,1024:17543105,8965304
$1,1024:17543105,8965304
g1,1024:17799785,8965304
x1,1024:19168745,8965304
g1,1024:19425425,8965304
x1,1024:23066003,8965304
x1,1024:23344073,8965304
g1,1024:23600753,8965304
x1,1024:24520523,8965304
g1,1024:24777203,8965304
x1,1024:29624177,8965304
g1,1024:29966417,8965304
k1,1026:34622279,8965304:4655862
g1,1026:34622279,8965304
)
[1,1041:5636156,28730164:28986123,19027939,0
[1,1041:5636156,28730164:28986123,19027939,0
(1,1039:5636156,15497700:28986123,5795475,5402259
g1,1039:5636156,15497700
h1,1029:5636156,15497700:0,0,0
(1,1033:5636156,15497700:29689438,5795475,5402259
$1,1033:5636156,15497700
[1,1033:5636156,15497700:29689438,5795475,5402259
(1,1033:5636156,20572114:29689438,10869889,327845
g1,1030:5636156,20572114
(1,1031:5636156,20572114:14409945,10869889,327845
r1,1030:5636156,20572114:0,1092806,327845
g1,1030:6029372,20572114
g1,1030:6029372,20572114
(1,1030:6029372,20572114:13623513,10801639,0
(1,1030:6029372,20572114:13623723,10801666,0
(1,1030:6029372,20572114:13623723,10801666,0
(1,1030:6029372,20572114:0,10801666,0
(1,1030:6029372,20572114:0,27381658,0
(1,1030:6029372,20572114:34535424,27381658,0
)
k1,1030:6029372,20572114:-34535424
)
)
g1,1030:19653095,20572114
)
)
)
g1,1031:19652885,20572114
g1,1031:20046101,20572114
)
g1,1031:20046101,20572114
(1,1033:20046101,20572114:15279493,10869889,327845
g1,1032:20439317,20572114
g1,1032:20439317,20572114
(1,1032:20439317,20572114:14493061,10869889,0
(1,1032:20439317,20572114:14493221,10869916,0
(1,1032:20439317,20572114:14493221,10869916,0
(1,1032:20439317,20572114:0,10869916,0
(1,1032:20439317,20572114:0,25901568,0
(1,1032:20439317,20572114:34535424,25901568,0
)
k1,1032:20439317,20572114:-34535424
)
)
g1,1032:34932538,20572114
)
)
)
g1,1033:34932378,20572114
g1,1033:35325594,20572114
)
g1,1033:35325594,20572114
)
]
$1,1033:35325594,15497700
)
g1,1039:35325594,15497700
g1,1039:35325594,15497700
)
(1,1039:5636156,28422668:28986123,6867349,307496
h1,1039:5636156,28422668:0,0,0
g1,1039:5636156,28422668
[1,1039:5636156,28422668:28986123,6867349,307496
(1,1039:5636156,22272800:28986123,717481,139537
h1,1039:5636156,22272800:0,0,0
x1,1039:7973886,22272800
k1,1039:8292800,22272800:318914
x1,1039:9118056,22272800
x1,1039:9347294,22272800
k1,1039:9801732,22272800:454438
r1,1039:9801732,22272800:0,857018,139537
k1,1039:9801732,22272800:0
x1,1039:11037633,22272800
k1,1039:11314952,22272800:277319
x1,1039:12556834,22272800
k1,1039:12834152,22272800:277318
x1,1039:14630196,22272800
k1,1039:14907515,22272800:277319
x1,1039:15948064,22272800
x1,1039:16729471,22272800
k1,1039:17006789,22272800:277318
x1,1039:18003484,22272800
k1,1039:18280803,22272800:277319
x1,1039:18639613,22272800
x1,1039:18998423,22272800
x1,1039:20615060,22272800
k1,1039:20892379,22272800:277319
x1,1039:22287752,22272800
k1,1039:22565070,22272800:277318
x1,1039:23262757,22272800
x1,1039:25435551,22272800
k1,1039:25712870,22272800:277319
x1,1039:26290953,22272800
k1,1039:26568271,22272800:277318
x1,1039:27564966,22272800
k1,1039:27842285,22272800:277319
x1,1039:30599143,22272800
k1,1039:30876461,22272800:277318
x1,1039:33766877,22272800
k1,1039:34044196,22272800:277319
x1,1039:34622279,22272800
k1,1039:34622279,22272800:0
)
(1,1039:5636156,23297778:28986123,498346,139537
x1,1039:6632851,23297778
k1,1039:6931938,23297778:299087
x1,1039:9802420,23297778
x1,1039:10161230,23297778
k1,1039:10460317,23297778:299087
x1,1039:12021140,23297778
k1,1039:12320228,23297778:299088
x1,1039:13179379,23297778
k1,1039:13478466,23297778:299087
x1,1039:13837276,23297778
k1,1039:14136363,23297778:299087
x1,1039:15073257,23297778
x1,1039:15770942,23297778
k1,1039:16070029,23297778:299087
$1,1039:16070029,23297778
x1,1039:16424520,23297778
$1,1039:16470202,23297778
k1,1039:16769289,23297778:299087
x1,1039:17925455,23297778
k1,1039:18224543,23297778:299088
$1,1039:18224543,23297778
x1,1039:18656944,23297778
$1,1039:18656944,23297778
k1,1039:18956031,23297778:299087
x1,1039:19314841,23297778
x1,1039:19673651,23297778
x1,1039:20253726,23297778
k1,1039:20552813,23297778:299087
x1,1039:21549508,23297778
k1,1039:21848595,23297778:299087
x1,1039:23409419,23297778
k1,1039:23908004,23297778:498585
x1,1039:25143905,23297778
k1,1039:25442992,23297778:299087
x1,1039:27520103,23297778
k1,1039:27819190,23297778:299087
x1,1039:29615234,23297778
k1,1039:29914321,23297778:299087
x1,1039:30954870,23297778
x1,1039:31736277,23297778
k1,1039:32035365,23297778:299088
$1,1039:32035365,23297778
x1,1039:32389856,23297778
$1,1039:32435538,23297778
k1,1039:32734625,23297778:299087
x1,1039:33890791,23297778
k1,1039:34189878,23297778:299087
$1,1039:34189878,23297778
x1,1039:34622279,23297778
$1,1039:34622279,23297778
k1,1039:34622279,23297778:0
)
(1,1039:5636156,24322756:28986123,498346,139537
x1,1039:7872739,24322756
k1,1039:8094716,24322756:221977
x1,1039:9091411,24322756
k1,1039:9313388,24322756:221977
x1,1039:9672198,24322756
x1,1039:10031008,24322756
x1,1039:11647645,24322756
k1,1039:11869622,24322756:221977
x1,1039:13225127,24322756
k1,1039:13447104,24322756:221977
x1,1039:16317586,24322756
x1,1039:16676396,24322756
k1,1039:16898373,24322756:221977
x1,1039:18658535,24322756
k1,1039:18883958,24322756:225423
x1,1039:19242768,24322756
x1,1039:19601578,24322756
x1,1039:21616893,24322756
k1,1039:21838870,24322756:221977
x1,1039:22197680,24322756
x1,1039:22556490,24322756
x1,1039:23136565,24322756
k1,1039:23358543,24322756:221978
x1,1039:24355238,24322756
k1,1039:24577215,24322756:221977
x1,1039:26138039,24322756
k1,1039:26451237,24322756:313198
x1,1039:27687138,24322756
k1,1039:27909115,24322756:221977
x1,1039:29743034,24322756
k1,1039:29965011,24322756:221977
x1,1039:33441482,24322756
k1,1039:33663459,24322756:221977
x1,1039:34622279,24322756
k1,1039:34622279,24322756:0
)
(1,1039:5636156,25347734:28986123,538214,179404
x1,1039:6632851,25347734
k1,1039:6871888,25347734:239037
x1,1039:8430718,25347734
k1,1039:8669755,25347734:239037
x1,1039:9528906,25347734
k1,1039:9767944,25347734:239038
x1,1039:10525432,25347734
k1,1039:10764469,25347734:239037
x1,1039:12325293,25347734
k1,1039:12644149,25347734:318856
$1,1039:12644149,25347734
x1,1039:13290056,25347734
k1,1039:13489391,25347734:199335
x1,1039:14047541,25347734
k1,1039:14246876,25347734:199335
x1,1039:14605686,25347734
$1,1039:14605686,25347734
x1,1039:14805025,25347734
k1,1039:15044096,25347734:239071
$1,1039:15044096,25347734
x1,1039:15474836,25347734
k1,1039:15674171,25347734:199335
x1,1039:16232321,25347734
k1,1039:16431656,25347734:199335
x1,1039:16790466,25347734
$1,1039:16790466,25347734
x1,1039:16989805,25347734
k1,1039:17228876,25347734:239071
$1,1039:17228876,25347734
x1,1039:18200552,25347734
k1,1039:18399887,25347734:199335
x1,1039:18958037,25347734
k1,1039:19157372,25347734:199335
x1,1039:19516182,25347734
$1,1039:19516182,25347734
x1,1039:19715521,25347734
k1,1039:19954592,25347734:239071
$1,1039:19954592,25347734
x1,1039:20531179,25347734
k1,1039:20808753,25347734:199335
x1,1039:21366903,25347734
k1,1039:21566238,25347734:199335
x1,1039:22283858,25347734
$1,1039:22283858,25347734
x1,1039:22483197,25347734
k1,1039:22722268,25347734:239071
$1,1039:22722268,25347734
x1,1039:23331746,25347734
k1,1039:23582410,25347734:199335
x1,1039:24140560,25347734
k1,1039:24339895,25347734:199335
x1,1039:24698705,25347734
$1,1039:24698705,25347734
x1,1039:24898044,25347734
k1,1039:25137115,25347734:239071
$1,1039:25137115,25347734
x1,1039:25733636,25347734
k1,1039:25991276,25347734:199335
x1,1039:26549426,25347734
k1,1039:26748761,25347734:199335
x1,1039:27665720,25347734
$1,1039:27665720,25347734
x1,1039:27865059,25347734
k1,1039:28104130,25347734:239071
x1,1039:29260296,25347734
k1,1039:29499333,25347734:239037
$1,1039:29499333,25347734
x1,1039:30017614,25347734
k1,1039:30216949,25347734:199335
x1,1039:30775099,25347734
k1,1039:30974434,25347734:199335
x1,1039:32250203,25347734
$1,1039:32250203,25347734
x1,1039:32449542,25347734
k1,1039:32768427,25347734:318885
x1,1039:34622279,25347734
k1,1039:34622279,25347734:0
)
(1,1039:5636156,26372712:28986123,598293,139537
x1,1039:6014901,26372712
x1,1039:7950483,26372712
k1,1039:8237095,26372712:286612
$1,1039:8237095,26372712
x1,1039:8591586,26372712
$1,1039:8637268,26372712
x1,1039:8836607,26372712
k1,1039:9135070,26372712:298463
x1,1039:9653351,26372712
x1,1039:9952358,26372712
k1,1039:10238970,26372712:286612
x1,1039:11315401,26372712
k1,1039:11602013,26372712:286612
$1,1039:11602013,26372712
x1,1039:12034414,26372712
k1,1039:12312758,26372712:278344
x1,1039:12870908,26372712
k1,1039:13149251,26372712:278343
x1,1039:13866871,26372712
(1,1039:13866871,26112294:744572,337875,54616
x1,1039:14578675,26112294
)
$1,1039:14611443,26372712
x1,1039:14810782,26372712
k1,1039:15271941,26372712:461159
x1,1039:17125793,26372712
k1,1039:17412405,26372712:286612
x1,1039:17791150,26372712
x1,1039:19726732,26372712
k1,1039:20013344,26372712:286612
$1,1039:20013344,26372712
x1,1039:20445745,26372712
$1,1039:20445745,26372712
x1,1039:20645084,26372712
k1,1039:20943547,26372712:298463
x1,1039:21461828,26372712
x1,1039:21760835,26372712
k1,1039:22047447,26372712:286612
x1,1039:23123878,26372712
k1,1039:23410490,26372712:286612
$1,1039:23410490,26372712
x1,1039:23764981,26372712
k1,1039:24089007,26372712:278344
x1,1039:24647157,26372712
k1,1039:24925500,26372712:278343
x1,1039:26201269,26372712
$1,1039:26201269,26372712
x1,1039:26400608,26372712
k1,1039:26861767,26372712:461159
x1,1039:28097668,26372712
k1,1039:28384280,26372712:286612
x1,1039:29905236,26372712
k1,1039:30191848,26372712:286612
x1,1039:31513465,26372712
k1,1039:31800077,26372712:286612
x1,1039:32840626,26372712
x1,1039:33338972,26372712
k1,1039:33625584,26372712:286612
x1,1039:34622279,26372712
k1,1039:34622279,26372712:0
)
(1,1039:5636156,27397690:28986123,538214,179404
x1,1039:5994966,27397690
x1,1039:6353776,27397690
x1,1039:7970413,27397690
k1,1039:8212859,27397690:242446
x1,1039:9289289,27397690
k1,1039:9531735,27397690:242446
x1,1039:12288593,27397690
k1,1039:12531039,27397690:242446
x1,1039:15421455,27397690
k1,1039:15663901,27397690:242446
x1,1039:17703138,27397690
k1,1039:17945584,27397690:242446
x1,1039:18523667,27397690
k1,1039:18766113,27397690:242446
x1,1039:20121618,27397690
k1,1039:20364064,27397690:242446
x1,1039:23234546,27397690
x1,1039:23593356,27397690
k1,1039:23835802,27397690:242446
x1,1039:25679686,27397690
k1,1039:25922132,27397690:242446
x1,1039:26280942,27397690
x1,1039:26639752,27397690
x1,1039:27219827,27397690
k1,1039:27462273,27397690:242446
x1,1039:29058978,27397690
k1,1039:29301424,27397690:242446
x1,1039:30662909,27397690
k1,1039:30905355,27397690:242446
x1,1039:31822315,27397690
k1,1039:32064761,27397690:242446
x1,1039:34622279,27397690
k1,1039:34622279,27397690:0
)
(1,1039:5636156,28422668:28986123,538214,307496
x1,1039:6632851,28422668
g1,1039:6872057,28422668
x1,1039:8109952,28422668
g1,1039:8349158,28422668
x1,1039:8927241,28422668
g1,1039:9166447,28422668
x1,1039:10242877,28422668
x1,1039:10601687,28422668
x1,1039:13374490,28422668
r1,1039:13374490,28422668:0,307496,307496
k1,1039:34622279,28422668:21247789
g1,1039:34622279,28422668
)
]
g1,1039:34622279,28422668
g1,1039:34622279,28422668
)
]
]
[1,1058:5636156,44672948:28986123,14927664,0
[1,1058:5636156,44672948:28986123,14927664,0
(1,1056:5636156,35540578:28986123,5795294,5402077
g1,1056:5636156,35540578
h1,1047:5636156,35540578:0,0,0
(1,1052:5636156,35540578:29689438,5795294,5402077
$1,1052:5636156,35540578
[1,1052:5636156,35540578:29689438,5795294,5402077
(1,1052:5636156,40614810:29689438,10869526,327845
g1,1048:5636156,40614810
(1,1049:5636156,40614810:14409945,10869526,327845
r1,1048:5636156,40614810:0,1092806,327845
g1,1048:6029372,40614810
g1,1048:6029372,40614810
(1,1048:6029372,40614810:13623513,10217363,0
(1,1048:6029372,40614810:13623184,10217387,0
(1,1048:6029372,40614810:13623184,10217387,0
(1,1048:6029372,40614810:0,10217387,0
(1,1048:6029372,40614810:0,28417720,0
(1,1048:6029372,40614810:37890294,28417720,0
)
k1,1048:6029372,40614810:-37890294
)
)
g1,1048:19652556,40614810
)
)
)
g1,1049:19652885,40614810
g1,1049:20046101,40614810
)
g1,1049:20046101,40614810
(1,1052:20046101,40614810:15279493,10869526,327845
g1,1050:20439317,40614810
g1,1050:20439317,40614810
(1,1050:20439317,40614810:14493061,10869526,0
(1,1050:20439317,40614810:14492736,10869552,0
(1,1050:20439317,40614810:14492736,10869552,0
(1,1050:20439317,40614810:0,10869552,0
(1,1050:20439317,40614810:0,28417720,0
(1,1050:20439317,40614810:37890294,28417720,0
)
k1,1050:20439317,40614810:-37890294
)
)
g1,1050:34932053,40614810
)
)
)
g1,1052:34932378,40614810
g1,1052:35325594,40614810
)
g1,1052:35325594,40614810
)
]
$1,1052:35325594,35540578
)
g1,1056:35325594,35540578
g1,1056:35325594,35540578
)
(1,1056:5636156,44365452:28986123,2767437,307496
h1,1056:5636156,44365452:0,0,0
g1,1056:5636156,44365452
[1,1056:5636156,44365452:28986123,2767437,307496
(1,1056:5636156,42315496:28986123,717481,139537
h1,1056:5636156,42315496:0,0,0
x1,1056:7973886,42315496
k1,1056:8213327,42315496:239441
x1,1056:9038583,42315496
x1,1056:9267821,42315496
k1,1056:9616779,42315496:348958
r1,1056:9616779,42315496:0,857018,139537
k1,1056:9616779,42315496:0
x1,1056:10852680,42315496
k1,1056:11060891,42315496:208211
x1,1056:12302773,42315496
k1,1056:12510984,42315496:208211
x1,1056:14307028,42315496
k1,1056:14515239,42315496:208211
x1,1056:16353144,42315496
x1,1056:16995015,42315496
k1,1056:17203226,42315496:208211
x1,1056:17562036,42315496
k1,1056:17770247,42315496:208211
x1,1056:19949021,42315496
k1,1056:20157232,42315496:208211
x1,1056:21393134,42315496
k1,1056:21601344,42315496:208210
x1,1056:22179427,42315496
k1,1056:22387638,42315496:208211
x1,1056:23384333,42315496
k1,1056:23592544,42315496:208211
x1,1056:25554039,42315496
k1,1056:25762250,42315496:208211
x1,1056:28333723,42315496
k1,1056:28541934,42315496:208211
$1,1056:28541934,42315496
x1,1056:28893270,42315496
$1,1056:28970514,42315496
k1,1056:29178725,42315496:208211
x1,1056:29776742,42315496
k1,1056:29984953,42315496:208211
x1,1056:31745116,42315496
k1,1056:31953327,42315496:208211
x1,1056:32531410,42315496
k1,1056:32739621,42315496:208211
$1,1056:32739621,42315496
x1,1056:33257902,42315496
$1,1056:33257902,42315496
k1,1056:33466113,42315496:208211
x1,1056:34622279,42315496
k1,1056:34622279,42315496:0
)
(1,1056:5636156,43340474:28986123,538214,179404
x1,1056:5990647,43340474
$1,1056:6036329,43340474
x1,1056:6235668,43340474
k1,1056:6607925,43340474:372257
x1,1056:7843826,43340474
k1,1056:8100804,43340474:256978
x1,1056:10177915,43340474
k1,1056:10434892,43340474:256977
x1,1056:12230936,43340474
k1,1056:12487914,43340474:256978
x1,1056:12970314,43340474
k1,1056:13227292,43340474:256978
x1,1056:15284471,43340474
k1,1056:15541449,43340474:256978
x1,1056:15900259,43340474
k1,1056:16157237,43340474:256978
x1,1056:18868247,43340474
k1,1056:19125225,43340474:256978
x1,1056:19703308,43340474
k1,1056:19960286,43340474:256978
x1,1056:20956981,43340474
k1,1056:21213959,43340474:256978
x1,1056:22455841,43340474
k1,1056:22712818,43340474:256977
x1,1056:24148059,43340474
k1,1056:24520316,43340474:372257
x1,1056:25257870,43340474
x1,1056:25517009,43340474
k1,1056:25773987,43340474:256978
x1,1056:26974007,43340474
k1,1056:27328492,43340474:354485
$1,1056:27328492,43340474
x1,1056:27974399,43340474
k1,1056:28203353,43340474:228954
x1,1056:28761503,43340474
k1,1056:28990457,43340474:228954
x1,1056:29349267,43340474
$1,1056:29349267,43340474
x1,1056:29548606,43340474
k1,1056:29810027,43340474:261421
$1,1056:29810027,43340474
x1,1056:30240767,43340474
k1,1056:30469721,43340474:228954
x1,1056:31027871,43340474
k1,1056:31256826,43340474:228955
x1,1056:31615636,43340474
$1,1056:31615636,43340474
x1,1056:31814975,43340474
k1,1056:32076395,43340474:261420
$1,1056:32076395,43340474
x1,1056:33048071,43340474
k1,1056:33277026,43340474:228955
x1,1056:33835176,43340474
k1,1056:34064130,43340474:228954
x1,1056:34422940,43340474
$1,1056:34422940,43340474
x1,1056:34622279,43340474
k1,1056:34622279,43340474:0
)
(1,1056:5636156,44365452:28986123,598293,307496
x1,1056:6212743,44365452
g1,1056:6490317,44365452
x1,1056:7048467,44365452
g1,1056:7247802,44365452
x1,1056:7965422,44365452
$1,1056:7965422,44365452
x1,1056:8164761,44365452
g1,1056:8403967,44365452
$1,1056:8403967,44365452
x1,1056:9013445,44365452
g1,1056:9264109,44365452
x1,1056:9822259,44365452
g1,1056:10021594,44365452
x1,1056:10380404,44365452
$1,1056:10380404,44365452
x1,1056:10579743,44365452
g1,1056:10818949,44365452
$1,1056:10818949,44365452
x1,1056:11415470,44365452
g1,1056:11673110,44365452
x1,1056:12231260,44365452
g1,1056:12430595,44365452
x1,1056:13347554,44365452
$1,1056:13347554,44365452
x1,1056:13546893,44365452
g1,1056:13786099,44365452
x1,1056:14942265,44365452
g1,1056:15181471,44365452
$1,1056:15181471,44365452
x1,1056:15613872,44365452
g1,1056:15813207,44365452
x1,1056:16371357,44365452
g1,1056:16570692,44365452
x1,1056:17288312,44365452
(1,1056:17288312,44105034:744572,337875,54616
x1,1056:18000116,44105034
)
$1,1056:18032884,44365452
x1,1056:18232223,44365452
g1,1056:18551164,44365452
x1,1056:20387077,44365452
g1,1056:20626283,44365452
x1,1056:24102754,44365452
g1,1056:24341960,44365452
x1,1056:25300780,44365452
g1,1056:25539986,44365452
x1,1056:28512131,44365452
g1,1056:28751337,44365452
x1,1056:31982621,44365452
r1,1056:31982621,44365452:0,307496,307496
k1,1056:34622279,44365452:2639658
g1,1056:34622279,44365452
)
]
g1,1056:34622279,44365452
g1,1056:34622279,44365452
)
]
]
]
(1,1060:5636156,48320270:28986123,506811,0
(1,1060:5636156,48320270:28986123,506811,0
k1,1060:19102498,48320270:13466342
x1,1060:19487518,48320270
g1,1060:19744198,48320270
x1,1060:20514238,48320270
g1,1060:20770918,48320270
x1,1060:21155938,48320270
k1,1060:34622279,48320270:13466341
)
)
]
]
]
!20192
}28
!11
{29
[1,1089:0,48320270:34622279,48320270,0
[1,1089:0,0:0,0,0
(1,1089:0,-2196951:0,0,0
k1,1089:0,-2196951:-834089
)
]
[1,1089:0,48320270:34622279,48320270,0
(1,1089:0,4736286:0,0,0
g1,1089:4736286,4736286
g1,1089:0,4736286
)
[1,1089:5636156,48320270:28986123,45715154,0
[1,1089:5636156,3647321:28986123,1042205,0
(1,1089:5636156,3647321:28986123,0,0
h1,1089:5636156,3647321:28986123,0,0
)
]
[1,1089:5636156,44672948:28986123,39462717,0
(1,1060:5636156,5996663:28986123,655359,183500
(1,1060:5636156,5996663:1875421,647495,0
g1,1060:5636156,5996663
x1,1060:6449895,5996663
g1,1060:7511577,5996663
)
x1,1060:8809736,5996663
x1,1060:11404957,5996663
g1,1060:11758851,5996663
x1,1060:13793740,5996663
x1,1060:16619867,5996663
x1,1060:17150707,5996663
k1,1060:34622279,5996663:17471572
g1,1060:34622279,5996663
)
(1,1076:5636156,8217072:28986123,546132,152916
x1,1076:6427313,8217072
x1,1061:6705383,8217072
k1,1061:6989784,8217072:284401
x1,1061:8106342,8217072
x1,1061:8641092,8217072
k1,1061:8925493,8217072:284401
x1,1061:9994993,8217072
k1,1061:10279395,8217072:284402
x1,1061:10707195,8217072
x1,1061:11674023,8217072
k1,1061:11958424,8217072:284401
x1,1061:12989422,8217072
k1,1061:13273823,8217072:284401
x1,1061:14193593,8217072
k1,1061:14477994,8217072:284401
x1,1061:15119694,8217072
x1,1061:16980624,8217072
x1,1061:17258694,8217072
k1,1061:17543095,8217072:284401
x1,1061:17949505,8217072
x1,1061:19579423,8217072
k1,1061:19863825,8217072:284402
x1,1061:20484135,8217072
k1,1061:20768536,8217072:284401
$1,1061:20768536,8217072
x1,1061:21324676,8217072
$1,1061:21324676,8217072
k1,1061:21609077,8217072:284401
x1,1061:24009035,8217072
x1,1061:26297765,8217072
k1,1061:26582166,8217072:284401
x1,1061:27266646,8217072
k1,1061:27551047,8217072:284401
x1,1061:28620547,8217072
k1,1061:28904949,8217072:284402
x1,1061:31544475,8217072
k1,1061:31828876,8217072:284401
x1,1061:32748646,8217072
k1,1061:33033047,8217072:284401
$1,1061:33033047,8217072
(1,1061:33033047,8217072:994635,546132,152916
x1,1061:34016987,8217072
)
k1,1061:34158752,8217072:131070
x1,1061:34538312,8217072
$1,1061:34622279,8217072
k1,1076:34622279,8217072:0
)
(1,1076:5636156,9262377:28986123,546132,152916
x1,1076:6324914,9262377
g1,1061:6581594,9262377
x1,1061:6966614,9262377
g1,1061:7223294,9262377
x1,1061:9982604,9262377
g1,1061:10239284,9262377
x1,1061:10859594,9262377
g1,1061:11116274,9262377
$1,1061:11116274,9262377
x1,1061:11496743,9262377
$1,1061:11546350,9262377
g1,1061:11803030,9262377
x1,1061:13043650,9262377
g1,1061:13300330,9262377
$1,1061:13300330,9262377
x1,1061:13763629,9262377
$1,1061:13763629,9262377
g1,1061:14020309,9262377
x1,1061:14662009,9262377
g1,1061:14918689,9262377
x1,1061:17089638,9262377
g1,1061:17346318,9262377
x1,1061:17731338,9262377
x1,1061:17945238,9262377
k1,1076:34622279,9262377:16677041
g1,1076:34622279,9262377
)
[1,1076:5636156,34892251:28986123,24536107,0
[1,1076:5636156,34892251:28986123,24536107,0
(1,1074:5636156,20955659:28986123,10599515,10206299
g1,1074:5636156,20955659
h1,1064:5636156,20955659:0,0,0
(1,1072:5636156,20955659:30558986,10599515,10206299
$1,1072:5636156,20955659
[1,1072:5636156,20955659:30558986,10599515,10206299
(1,1069:5636156,20431206:30558986,10075062,327845
g1,1065:5636156,20431206
(1,1066:5636156,20431206:15279493,10075062,327845
r1,1065:5636156,20431206:0,1092806,327845
g1,1065:6029372,20431206
g1,1065:6029372,20431206
(1,1065:6029372,20431206:14493061,10075062,0
(1,1065:6029372,20431206:14493398,10075087,0
(1,1065:6029372,20431206:14493398,10075087,0
(1,1065:6029372,20431206:0,10075087,0
(1,1065:6029372,20431206:0,19800310,0
(1,1065:6029372,20431206:28483502,19800310,0
)
k1,1065:6029372,20431206:-28483502
)
)
g1,1065:20522770,20431206
)
)
)
g1,1066:20522433,20431206
g1,1066:20915649,20431206
)
g1,1066:20915649,20431206
(1,1069:20915649,20431206:15279493,10075062,327845
g1,1067:21308865,20431206
g1,1067:21308865,20431206
(1,1067:21308865,20431206:14493061,10075062,0
(1,1067:21308865,20431206:14493398,10075087,0
(1,1067:21308865,20431206:14493398,10075087,0
(1,1067:21308865,20431206:0,10075087,0
(1,1067:21308865,20431206:0,19800310,0
(1,1067:21308865,20431206:28483502,19800310,0
)
k1,1067:21308865,20431206:-28483502
)
)
g1,1067:35802263,20431206
)
)
)
g1,1069:35801926,20431206
g1,1069:36195142,20431206
)
g1,1069:36195142,20431206
)
(1,1072:5636156,30834113:30558986,10075062,327845
g1,1069:5636156,30834113
(1,1070:5636156,30834113:15279493,10075062,327845
r1,1069:5636156,30834113:0,1092806,327845
g1,1069:6029372,30834113
g1,1069:6029372,30834113
(1,1069:6029372,30834113:14493061,10075062,0
(1,1069:6029372,30834113:14493398,10075087,0
(1,1069:6029372,30834113:14493398,10075087,0
(1,1069:6029372,30834113:0,10075087,0
(1,1069:6029372,30834113:0,19800310,0
(1,1069:6029372,30834113:28483502,19800310,0
)
k1,1069:6029372,30834113:-28483502
)
)
g1,1069:20522770,30834113
)
)
)
g1,1070:20522433,30834113
g1,1070:20915649,30834113
)
g1,1070:20915649,30834113
(1,1072:20915649,30834113:15279493,10075062,327845
g1,1071:21308865,30834113
g1,1071:21308865,30834113
(1,1071:21308865,30834113:14493061,10075062,0
(1,1071:21308865,30834113:14493398,10075087,0
(1,1071:21308865,30834113:14493398,10075087,0
(1,1071:21308865,30834113:0,10075087,0
(1,1071:21308865,30834113:0,19800310,0
(1,1071:21308865,30834113:28483502,19800310,0
)
k1,1071:21308865,30834113:-28483502
)
)
g1,1071:35802263,30834113
)
)
)
g1,1072:35801926,30834113
g1,1072:36195142,30834113
)
g1,1072:36195142,30834113
)
]
$1,1072:36195142,20955659
)
g1,1074:36195142,20955659
g1,1074:36195142,20955659
)
(1,1074:5636156,34584755:28986123,2767437,307496
h1,1074:5636156,34584755:0,0,0
g1,1074:5636156,34584755
[1,1074:5636156,34584755:28986123,2767437,307496
(1,1074:5636156,32534799:28986123,717481,139537
h1,1074:5636156,32534799:0,0,0
x1,1074:7973886,32534799
k1,1074:8311976,32534799:338090
x1,1074:9137232,32534799
x1,1074:9366470,32534799
k1,1074:9859259,32534799:492789
r1,1074:9859259,32534799:0,857018,139537
k1,1074:9859259,32534799:0
x1,1074:10327706,32534799
x1,1074:11306459,32534799
k1,1074:11600453,32534799:293994
x1,1074:13779227,32534799
k1,1074:14073220,32534799:293993
x1,1074:15592183,32534799
k1,1074:15886176,32534799:293993
x1,1074:16464259,32534799
k1,1074:16758253,32534799:293994
x1,1074:17156931,32534799
x1,1074:20226752,32534799
k1,1074:20520745,32534799:293993
x1,1074:21198498,32534799
k1,1074:21492491,32534799:293993
x1,1074:22070574,32534799
k1,1074:22364568,32534799:293994
$1,1074:22364568,32534799
(1,1074:22364568,32534799:926925,498346,139537
x1,1074:23281527,32534799
)
k1,1074:23411094,32534799:119601
x1,1074:23762430,32534799
$1,1074:23839674,32534799
k1,1074:24133667,32534799:293993
x1,1074:24731684,32534799
k1,1074:25025677,32534799:293993
$1,1074:25025677,32534799
x1,1074:25458078,32534799
$1,1074:25458078,32534799
x1,1074:25816888,32534799
$1,1074:25816888,32534799
x1,1074:26171379,32534799
$1,1074:26217061,32534799
k1,1074:26511055,32534799:293994
x1,1074:28269224,32534799
k1,1074:28563217,32534799:293993
x1,1074:30241650,32534799
k1,1074:30535643,32534799:293993
x1,1074:31394794,32534799
k1,1074:31688788,32534799:293994
$1,1074:31688788,32534799
x1,1074:32207069,32534799
k1,1074:32497714,32534799:290645
x1,1074:33055864,32534799
k1,1074:33346510,32534799:290646
x1,1074:34622279,32534799
$1,1074:34622279,32534799
k1,1074:34622279,32534799:0
)
(1,1074:5636156,33559777:28986123,538214,179404
x1,1074:6951794,33559777
k1,1074:7161793,33559777:209999
x1,1074:8656836,33559777
k1,1074:8872676,33559777:215840
$1,1074:8872676,33559777
x1,1074:9789635,33559777
$1,1074:9789635,33559777
k1,1074:9999634,33559777:209999
x1,1074:11315272,33559777
k1,1074:11525271,33559777:209999
x1,1074:12763166,33559777
x1,1074:13500720,33559777
k1,1074:13716560,33559777:215840
$1,1074:13716560,33559777
x1,1074:14633519,33559777
$1,1074:14633519,33559777
k1,1074:14843518,33559777:209999
x1,1074:15521271,33559777
x1,1074:17414992,33559777
k1,1074:17624991,33559777:209999
x1,1074:19120034,33559777
k1,1074:19335874,33559777:215840
$1,1074:19335874,33559777
x1,1074:20611643,33559777
$1,1074:20611643,33559777
k1,1074:20821642,33559777:209999
x1,1074:21499395,33559777
x1,1074:23393116,33559777
k1,1074:23603115,33559777:209999
x1,1074:24841010,33559777
x1,1074:25578564,33559777
k1,1074:25887769,33559777:309205
x1,1074:27287128,33559777
k1,1074:27497127,33559777:209999
x1,1074:27979527,33559777
k1,1074:28189526,33559777:209999
x1,1074:28827411,33559777
k1,1074:29037409,33559777:209998
x1,1074:29436087,33559777
x1,1074:29774963,33559777
k1,1074:29984962,33559777:209999
x1,1074:33016907,33559777
k1,1074:33226906,33559777:209999
x1,1074:34622279,33559777
k1,1074:34622279,33559777:0
)
(1,1074:5636156,34584755:28986123,490372,307496
x1,1074:7661440,34584755
g1,1074:7900646,34584755
x1,1074:8259456,34584755
x1,1074:8458795,34584755
r1,1074:8458795,34584755:0,307496,307496
k1,1074:34622279,34584755:26163484
g1,1074:34622279,34584755
)
]
g1,1074:34622279,34584755
g1,1074:34622279,34584755
)
]
]
(1,1079:5636156,37230986:28986123,589824,196608
h1,1078:5636156,37230986:1386068,0,0
x1,1078:7727821,37230986
k1,1078:8045360,37230986:317539
x1,1078:10633550,37230986
k1,1078:10951089,37230986:317539
x1,1078:11635569,37230986
k1,1078:11953108,37230986:317539
x1,1078:12252568,37230986
x1,1078:13236508,37230986
x1,1078:13535968,37230986
k1,1078:13853507,37230986:317539
x1,1078:15094127,37230986
k1,1078:15411667,37230986:317540
x1,1078:15711127,37230986
x1,1078:16695067,37230986
x1,1078:16994527,37230986
k1,1078:17312066,37230986:317539
x1,1078:18231836,37230986
k1,1078:18549375,37230986:317539
$1,1078:18549375,37230986
x1,1078:19105515,37230986
k1,1078:19427554,37230986:322039
x1,1078:20026474,37230986
k1,1078:20348514,37230986:322040
x1,1078:21161334,37230986
k1,1078:21292404,37230986:131070
x1,1078:22062444,37230986
$1,1078:22062444,37230986
x1,1078:22276344,37230986
k1,1078:22609097,37230986:332753
x1,1078:23165237,37230986
x1,1078:23486087,37230986
k1,1078:23803627,37230986:317540
x1,1078:24915907,37230986
x1,1078:26284867,37230986
k1,1078:26602406,37230986:317539
x1,1078:27030206,37230986
x1,1078:30324266,37230986
k1,1078:30641805,37230986:317539
x1,1078:31069605,37230986
x1,1078:32036433,37230986
k1,1078:32353972,37230986:317539
x1,1078:33384970,37230986
k1,1078:33702509,37230986:317539
x1,1078:34622279,37230986
k1,1078:34622279,37230986:0
)
(1,1079:5636156,38276291:28986123,589824,196608
x1,1079:6335759,38276291
g1,1078:6554209,38276291
x1,1078:7153129,38276291
g1,1078:7371579,38276291
x1,1078:7756599,38276291
$1,1078:7756599,38276291
x1,1078:7970499,38276291
g1,1078:8227179,38276291
$1,1078:8227179,38276291
x1,1078:8686836,38276291
g1,1078:8905286,38276291
x1,1078:9504206,38276291
g1,1078:9722656,38276291
x1,1078:10107676,38276291
$1,1078:10107676,38276291
g1,1078:10364356,38276291
x1,1078:11604976,38276291
g1,1078:11861656,38276291
$1,1078:11861656,38276291
x1,1078:12926507,38276291
g1,1078:13144957,38276291
x1,1078:13743877,38276291
g1,1078:13962327,38276291
x1,1078:14347347,38276291
$1,1078:14347347,38276291
g1,1078:14604027,38276291
x1,1078:15523797,38276291
g1,1078:15780477,38276291
$1,1078:15780477,38276291
x1,1078:16336617,38276291
g1,1078:16555067,38276291
x1,1078:17153987,38276291
g1,1078:17372437,38276291
x1,1078:18570277,38276291
g1,1078:18701347,38276291
x1,1078:19899187,38276291
g1,1078:20030257,38276291
x1,1078:21399217,38276291
$1,1078:21399217,38276291
x1,1078:21613117,38276291
k1,1079:34622279,38276291:13009162
g1,1079:34622279,38276291
)
(1,1082:7561256,40507300:27061023,537395,0
(1,1081:7561256,40507300:0,349526,0
g1,1081:7561256,40507300
g1,1081:6021176,40507300
g1,1081:5636156,40507300
(1,1081:5636156,40507300:1540080,349526,0
k1,1081:7176236,40507300:1540080
(1,1081:7176236,40507300:0,349526,0
k1,1081:6783019,40507300:-393217
x1,1081:7176236,40507300
)
)
g1,1081:7561256,40507300
)
$1,1081:7561256,40507300
x1,1081:8117396,40507300
g1,1081:8335846,40507300
x1,1081:8934766,40507300
g1,1081:9153216,40507300
x1,1081:10137156,40507300
$1,1081:10137156,40507300
x1,1081:10382916,40507300
k1,1082:34622279,40507300:24239363
g1,1082:34622279,40507300
)
(1,1083:7561256,41869737:27061023,0,0
h1,1083:7561256,41869737:0,0,0
k1,1083:34622279,41869737:27061023
g1,1083:34622279,41869737
)
(1,1085:7561256,43627643:27061023,662586,196608
h1,1085:7561256,43627643:0,0,0
(1,1083:7561256,43627643:0,0,0
$1,1083:7561256,43627643
(1,1083:7561256,42582338:0,0,0
)
$1,1083:7561256,43627643
)
k1,1085:7692326,43627643:131070
(1,1085:7692326,43627643:994635,546132,152916
x1,1084:8676266,43627643
k1,1084:7692326,43627643:0
k1,1085:7692326,43627643:10695
)
x1,1085:9365981,43627643
x1,1085:9749408,43627643
(1,1084:9749408,43745607:558884,364089,0
x1,1084:10275524,43745607
)
k1,1085:10526742,43627643:218450
x1,1085:11125662,43627643
k1,1085:11344112,43627643:218450
x1,1085:14479803,43627643
k1,1085:14479803,43627643:0
x1,1085:15078723,43627643
k1,1085:15078723,43627643:0
x1,1085:17983212,43627643
k1,1085:18032819,43627643:0
x1,1085:18644490,43627643
k1,1085:18644490,43627643:0
x1,1085:21548979,43627643
(1,1085:21598586,43302932:311300,337875,0
x1,1085:21877118,43302932
)
k1,1085:21909886,43627643:0
x1,1085:22508806,43627643
k1,1085:22508806,43627643:0
x1,1085:25496125,43627643
k1,1085:25496125,43627643:0
x1,1085:26107796,43627643
k1,1085:26107796,43627643:0
x1,1085:29095115,43627643
(1,1085:29095115,43302932:311300,337875,0
x1,1085:29373647,43302932
)
k1,1084:29577535,43627643:171120
x1,1084:29791435,43627643
k1,1084:31331515,43627643:1540080
k1,1085:31462585,43627643:131070
x1,1085:32048707,43627643
(1,1085:32055181,43302932:311300,337875,0
x1,1085:32333713,43302932
)
k1,1085:32584931,43627643:218450
x1,1085:33183851,43627643
k1,1085:33402301,43627643:218450
x1,1085:35926321,43627643
k1,1084:36097441,43627643:171120
h1,1085:36097441,43627643:0,0,0
x1,1085:36311341,43627643
)
(1,1085:32836350,44672948:1785929,589824,196608
(1,1085:32836350,44672948:1785929,589824,196608
x1,1085:34322819,44672948
x1,1085:34622279,44672948
)
)
]
(1,1089:5636156,48320270:28986123,506811,0
(1,1089:5636156,48320270:28986123,506811,0
k1,1089:19102498,48320270:13466342
x1,1089:19487518,48320270
g1,1089:19744198,48320270
x1,1089:20514238,48320270
g1,1089:20770918,48320270
x1,1089:21155938,48320270
k1,1089:34622279,48320270:13466341
)
)
]
]
]
!14296
}29
!11
{30
[1,1157:0,48320270:34622279,48320270,0
[1,1157:0,0:0,0,0
(1,1157:0,-2196951:0,0,0
k1,1157:0,-2196951:-834089
)
]
[1,1157:0,48320270:34622279,48320270,0
(1,1157:0,4736286:0,0,0
g1,1157:4736286,4736286
g1,1157:0,4736286
)
[1,1157:5636156,48320270:28986123,45715154,0
[1,1157:5636156,3647321:28986123,1042205,0
(1,1157:5636156,3647321:28986123,0,0
h1,1157:5636156,3647321:28986123,0,0
)
]
[1,1157:5636156,44672948:28986123,39462717,0
(1,1087:7561256,5996663:27061023,0,0
h1,1087:7561256,5996663:0,0,0
k1,1087:34622279,5996663:27061023
g1,1087:34622279,5996663
)
(1,1089:7561256,7828400:27061023,662586,196608
h1,1089:7561256,7828400:0,0,0
(1,1087:7561256,7828400:0,0,0
$1,1087:7561256,7828400
(1,1087:7561256,6783095:0,0,0
)
$1,1087:7561256,7828400
)
k1,1089:7692326,7828400:131070
(1,1089:7692326,7828400:994635,546132,152916
x1,1088:8676266,7828400
k1,1088:7692326,7828400:0
k1,1089:7692326,7828400:10695
)
x1,1089:9365981,7828400
x1,1089:9749408,7828400
(1,1088:9749408,7946364:558884,364089,0
x1,1088:10275524,7946364
)
k1,1089:10526742,7828400:218450
x1,1089:11125662,7828400
k1,1089:11344112,7828400:218450
x1,1089:14479803,7828400
k1,1089:14479803,7828400:0
x1,1089:15078723,7828400
k1,1089:15078723,7828400:0
x1,1089:17983212,7828400
k1,1089:18032819,7828400:0
x1,1089:18644490,7828400
k1,1089:18644490,7828400:0
x1,1089:21548979,7828400
(1,1089:21598586,7503689:311300,337875,0
x1,1089:21877118,7503689
)
k1,1089:21909886,7828400:0
x1,1089:22508806,7828400
k1,1089:22508806,7828400:0
x1,1089:25496125,7828400
k1,1089:25496125,7828400:0
x1,1089:26107796,7828400
k1,1089:26107796,7828400:0
x1,1089:29095115,7828400
(1,1089:29095115,7503689:311300,337875,0
x1,1089:29373647,7503689
)
k1,1088:29577535,7828400:171120
x1,1088:29791435,7828400
k1,1088:31331515,7828400:1540080
k1,1089:31462585,7828400:131070
x1,1089:32048707,7828400
(1,1089:32055181,7503689:311300,337875,0
x1,1089:32333713,7503689
)
k1,1089:32584931,7828400:218450
x1,1089:33183851,7828400
k1,1089:33402301,7828400:218450
x1,1089:36311341,7828400
k1,1088:36482461,7828400:171120
h1,1089:36482461,7828400:0,0,0
x1,1089:36696361,7828400
)
(1,1089:32836350,8873705:1785929,589824,196608
(1,1089:32836350,8873705:1785929,589824,196608
x1,1089:34322819,8873705
x1,1089:34622279,8873705
)
)
(1,1092:7561256,10574370:27061023,537395,0
(1,1091:7561256,10574370:0,349526,0
g1,1091:7561256,10574370
g1,1091:6021176,10574370
g1,1091:5636156,10574370
(1,1091:5636156,10574370:1540080,349526,0
k1,1091:7176236,10574370:1540080
(1,1091:7176236,10574370:0,349526,0
k1,1091:6783019,10574370:-393217
x1,1091:7176236,10574370
)
)
g1,1091:7561256,10574370
)
$1,1091:7561256,10574370
x1,1091:8117396,10574370
g1,1091:8335846,10574370
x1,1091:8934766,10574370
g1,1091:9153216,10574370
x1,1091:10137156,10574370
$1,1091:10137156,10574370
x1,1091:10382916,10574370
k1,1092:34622279,10574370:24239363
g1,1092:34622279,10574370
)
(1,1093:7561256,11947355:27061023,0,0
h1,1093:7561256,11947355:0,0,0
k1,1093:34622279,11947355:27061023
g1,1093:34622279,11947355
)
(1,1095:7561256,13779092:27061023,662586,196608
h1,1095:7561256,13779092:0,0,0
(1,1093:7561256,13779092:0,0,0
$1,1093:7561256,13779092
(1,1093:7561256,12733787:0,0,0
)
$1,1093:7561256,13779092
)
k1,1095:7692326,13779092:131070
(1,1095:7692326,13779092:994635,546132,152916
x1,1094:8676266,13779092
k1,1094:7692326,13779092:0
k1,1095:7692326,13779092:10695
)
x1,1095:9365981,13779092
x1,1095:9749408,13779092
(1,1094:9749408,13897056:558884,364089,0
x1,1094:10275524,13897056
)
k1,1095:10526742,13779092:218450
x1,1095:11125662,13779092
k1,1095:11344112,13779092:218450
x1,1095:14479803,13779092
k1,1095:14479803,13779092:0
x1,1095:15078723,13779092
k1,1095:15078723,13779092:0
x1,1095:17983212,13779092
k1,1095:18032819,13779092:0
x1,1095:18644490,13779092
k1,1095:18644490,13779092:0
x1,1095:21548979,13779092
(1,1095:21598586,13454381:311300,337875,0
x1,1095:21877118,13454381
)
k1,1095:21909886,13779092:0
x1,1095:22508806,13779092
k1,1095:22508806,13779092:0
x1,1095:25496125,13779092
k1,1095:25496125,13779092:0
x1,1095:26107796,13779092
k1,1095:26107796,13779092:0
x1,1095:29095115,13779092
(1,1095:29095115,13454381:311300,337875,0
x1,1095:29373647,13454381
)
k1,1094:29577535,13779092:171120
x1,1094:29791435,13779092
k1,1094:31331515,13779092:1540080
k1,1095:31462585,13779092:131070
x1,1095:32048707,13779092
(1,1095:32055181,13454381:311300,337875,0
x1,1095:32333713,13454381
)
k1,1095:32584931,13779092:218450
x1,1095:33183851,13779092
k1,1095:33402301,13779092:218450
x1,1095:35926321,13779092
k1,1094:36097441,13779092:171120
h1,1095:36097441,13779092:0,0,0
x1,1095:36311341,13779092
)
(1,1095:32836350,14824397:1785929,589824,196608
(1,1095:32836350,14824397:1785929,589824,196608
x1,1095:34322819,14824397
x1,1095:34622279,14824397
)
)
(1,1097:7561256,16197382:27061023,0,0
h1,1097:7561256,16197382:0,0,0
k1,1097:34622279,16197382:27061023
g1,1097:34622279,16197382
)
(1,1099:7561256,18029119:27061023,662586,196608
h1,1099:7561256,18029119:0,0,0
(1,1097:7561256,18029119:0,0,0
$1,1097:7561256,18029119
(1,1097:7561256,16983814:0,0,0
)
$1,1097:7561256,18029119
)
k1,1099:7692326,18029119:131070
(1,1099:7692326,18029119:994635,546132,152916
x1,1098:8676266,18029119
k1,1098:7692326,18029119:0
k1,1099:7692326,18029119:10695
)
x1,1099:9365981,18029119
x1,1099:9749408,18029119
(1,1098:9749408,18147083:558884,364089,0
x1,1098:10275524,18147083
)
k1,1099:10526742,18029119:218450
x1,1099:11125662,18029119
k1,1099:11344112,18029119:218450
x1,1099:14479803,18029119
k1,1099:14479803,18029119:0
x1,1099:15078723,18029119
k1,1099:15078723,18029119:0
x1,1099:17983212,18029119
k1,1099:18032819,18029119:0
x1,1099:18644490,18029119
k1,1099:18644490,18029119:0
x1,1099:21548979,18029119
(1,1099:21598586,17704408:311300,337875,0
x1,1099:21877118,17704408
)
k1,1099:21909886,18029119:0
x1,1099:22508806,18029119
k1,1099:22508806,18029119:0
x1,1099:25111105,18029119
k1,1099:25111105,18029119:0
x1,1099:25722776,18029119
k1,1099:25722776,18029119:0
x1,1099:28710095,18029119
(1,1099:28710095,17704408:311300,337875,0
x1,1099:28988627,17704408
)
k1,1098:29192515,18029119:171120
x1,1098:29406415,18029119
k1,1098:30946495,18029119:1540080
k1,1099:31077565,18029119:131070
x1,1099:31663687,18029119
(1,1099:31670161,17704408:311300,337875,0
x1,1099:31948693,17704408
)
k1,1099:32199911,18029119:218450
x1,1099:32798831,18029119
k1,1099:33017281,18029119:218450
x1,1099:35926321,18029119
k1,1098:36097441,18029119:171120
h1,1099:36097441,18029119:0,0,0
x1,1099:36311341,18029119
)
(1,1099:32836350,19074424:1785929,589824,196608
(1,1099:32836350,19074424:1785929,589824,196608
x1,1099:34322819,19074424
x1,1099:34622279,19074424
)
)
(1,1102:7561256,20775089:27061023,537395,0
(1,1101:7561256,20775089:0,349526,0
g1,1101:7561256,20775089
g1,1101:6021176,20775089
g1,1101:5636156,20775089
(1,1101:5636156,20775089:1540080,349526,0
k1,1101:7176236,20775089:1540080
(1,1101:7176236,20775089:0,349526,0
k1,1101:6783019,20775089:-393217
x1,1101:7176236,20775089
)
)
g1,1101:7561256,20775089
)
$1,1101:7561256,20775089
x1,1101:8117396,20775089
g1,1101:8335846,20775089
x1,1101:8934766,20775089
g1,1101:9153216,20775089
x1,1101:10522176,20775089
$1,1101:10522176,20775089
x1,1101:10767936,20775089
k1,1102:34622279,20775089:23854343
g1,1102:34622279,20775089
)
(1,1103:7561256,22148074:27061023,0,0
h1,1103:7561256,22148074:0,0,0
k1,1103:34622279,22148074:27061023
g1,1103:34622279,22148074
)
(1,1105:7561256,23979811:27061023,662586,196608
h1,1105:7561256,23979811:0,0,0
(1,1103:7561256,23979811:0,0,0
$1,1103:7561256,23979811
(1,1103:7561256,22934506:0,0,0
)
$1,1103:7561256,23979811
)
k1,1105:7692326,23979811:131070
(1,1105:7692326,23979811:994635,546132,152916
x1,1104:8676266,23979811
k1,1104:7692326,23979811:0
k1,1105:7692326,23979811:10695
)
x1,1105:9365981,23979811
x1,1105:9749408,23979811
(1,1104:9749408,24097775:558884,364089,0
x1,1104:10275524,24097775
)
k1,1105:10526742,23979811:218450
x1,1105:11125662,23979811
k1,1105:11344112,23979811:218450
x1,1105:14479803,23979811
k1,1105:14479803,23979811:0
x1,1105:15078723,23979811
k1,1105:15078723,23979811:0
x1,1105:17983212,23979811
k1,1105:18032819,23979811:0
x1,1105:18644490,23979811
k1,1105:18644490,23979811:0
x1,1105:21548979,23979811
(1,1105:21598586,23655100:311300,337875,0
x1,1105:21877118,23655100
)
k1,1105:21909886,23979811:0
x1,1105:22508806,23979811
k1,1105:22508806,23979811:0
x1,1105:25496125,23979811
k1,1105:25496125,23979811:0
x1,1105:26107796,23979811
k1,1105:26107796,23979811:0
x1,1105:29095115,23979811
(1,1105:29095115,23655100:311300,337875,0
x1,1105:29373647,23655100
)
k1,1104:29577535,23979811:171120
x1,1104:29791435,23979811
k1,1104:31331515,23979811:1540080
k1,1105:31462585,23979811:131070
x1,1105:32048707,23979811
(1,1105:32055181,23655100:311300,337875,0
x1,1105:32333713,23655100
)
k1,1105:32584931,23979811:218450
x1,1105:33183851,23979811
k1,1105:33402301,23979811:218450
x1,1105:36311341,23979811
k1,1104:36482461,23979811:171120
h1,1105:36482461,23979811:0,0,0
x1,1105:36696361,23979811
)
(1,1105:32836350,25025116:1785929,589824,196608
(1,1105:32836350,25025116:1785929,589824,196608
x1,1105:34322819,25025116
x1,1105:34622279,25025116
)
)
(1,1107:7561256,26398101:27061023,0,0
h1,1107:7561256,26398101:0,0,0
k1,1107:34622279,26398101:27061023
g1,1107:34622279,26398101
)
(1,1109:7561256,28229838:27061023,662586,196608
h1,1109:7561256,28229838:0,0,0
(1,1107:7561256,28229838:0,0,0
$1,1107:7561256,28229838
(1,1107:7561256,27184533:0,0,0
)
$1,1107:7561256,28229838
)
k1,1109:7692326,28229838:131070
(1,1109:7692326,28229838:994635,546132,152916
x1,1108:8676266,28229838
k1,1108:7692326,28229838:0
k1,1109:7692326,28229838:10695
)
x1,1109:9365981,28229838
x1,1109:9749408,28229838
(1,1108:9749408,28347802:558884,364089,0
x1,1108:10275524,28347802
)
k1,1109:10526742,28229838:218450
x1,1109:11125662,28229838
k1,1109:11344112,28229838:218450
x1,1109:14479803,28229838
k1,1109:14479803,28229838:0
x1,1109:15078723,28229838
k1,1109:15078723,28229838:0
x1,1109:17598192,28229838
k1,1109:17647799,28229838:0
x1,1109:18259470,28229838
k1,1109:18259470,28229838:0
x1,1109:21163959,28229838
(1,1109:21213566,27905127:311300,337875,0
x1,1109:21492098,27905127
)
k1,1109:21524866,28229838:0
x1,1109:22123786,28229838
k1,1109:22123786,28229838:0
x1,1109:25111105,28229838
k1,1109:25111105,28229838:0
x1,1109:25722776,28229838
k1,1109:25722776,28229838:0
x1,1109:28710095,28229838
(1,1109:28710095,27905127:311300,337875,0
x1,1109:28988627,27905127
)
k1,1108:29192515,28229838:171120
x1,1108:29406415,28229838
k1,1108:30946495,28229838:1540080
k1,1109:31077565,28229838:131070
x1,1109:31663687,28229838
(1,1109:31670161,27905127:311300,337875,0
x1,1109:31948693,27905127
)
k1,1109:32199911,28229838:218450
x1,1109:32798831,28229838
k1,1109:33017281,28229838:218450
x1,1109:35926321,28229838
k1,1108:36097441,28229838:171120
h1,1109:36097441,28229838:0,0,0
x1,1109:36311341,28229838
)
(1,1109:32836350,29275143:1785929,589824,196608
(1,1109:32836350,29275143:1785929,589824,196608
x1,1109:34322819,29275143
x1,1109:34622279,29275143
)
)
(1,1114:5636156,31590531:28986123,589824,196608
h1,1113:5636156,31590531:1386068,0,0
x1,1113:8348404,31590531
g1,1113:8605084,31590531
x1,1113:9011494,31590531
x1,1113:10641412,31590531
g1,1113:10898092,31590531
$1,1113:10898092,31590531
x1,1113:11597695,31590531
g1,1113:11816145,31590531
x1,1113:12415065,31590531
g1,1113:12633515,31590531
x1,1113:13018535,31590531
$1,1113:13018535,31590531
x1,1113:13232435,31590531
g1,1113:13489115,31590531
$1,1113:13489115,31590531
x1,1113:13948772,31590531
g1,1113:14167222,31590531
x1,1113:14766142,31590531
g1,1113:14984592,31590531
x1,1113:15369612,31590531
$1,1113:15369612,31590531
x1,1113:15583512,31590531
g1,1113:15840192,31590531
$1,1113:15840192,31590531
x1,1113:16472725,31590531
x1,1113:16737056,31590531
g1,1113:16955506,31590531
x1,1113:17554426,31590531
g1,1113:17772876,31590531
x1,1113:18157896,31590531
$1,1113:18157896,31590531
x1,1113:18371796,31590531
g1,1113:18628476,31590531
$1,1113:18628476,31590531
x1,1113:19693327,31590531
g1,1113:19911777,31590531
x1,1113:20510697,31590531
g1,1113:20729147,31590531
x1,1113:21114167,31590531
$1,1113:21114167,31590531
g1,1113:21370847,31590531
x1,1113:21888485,31590531
g1,1113:22145165,31590531
x1,1113:24930143,31590531
x1,1113:25978253,31590531
g1,1113:26234933,31590531
x1,1113:26662733,31590531
x1,1113:27047753,31590531
g1,1113:27304433,31590531
x1,1113:28373933,31590531
g1,1113:28630613,31590531
x1,1113:30299033,31590531
k1,1114:34622279,31590531:4323246
g1,1114:34622279,31590531
)
(1,1140:6183019,39608214:28439260,6969107,196608
(1,1140:6183019,39608214:26106469,6969107,0
h1,1140:6183019,39608214:0,0,0
(1,1114:6183019,39608214:0,0,0
$1,1114:6183019,39608214
(1,1114:6183019,38562909:0,0,0
)
$1,1114:6183019,39608214
)
(1,1139:6183019,39608214:26106469,6969107,0
g1,1139:7094450,39608214
(1,1139:7094450,38743201:0,0,0
(1,1139:7094450,38743201:0,0,0
g1,1116:7094450,38743201
g1,1116:7094450,38743201
g1,1116:7094450,38743201
g1,1116:7094450,38743201
g1,1116:7094450,38743201
g1,1116:7094450,38743201
g1,1116:7094450,38743201
g1,1116:7094450,38743201
g1,1116:7094450,38743201
g1,1116:7094450,38743201
g1,1116:7094450,38743201
g1,1116:7094450,38743201
g1,1116:7094450,38743201
g1,1116:7094450,38743201
g1,1116:7094450,38743201
(1,1116:7094450,38743201:0,0,0
(1,1116:7094450,38743201:0,0,0
g1,1116:7094450,38743201
g1,1116:7094450,38743201
(1,1116:7094450,38743201:0,0,0
g1,1116:6439671,38743201
(1,1116:6439671,33402569:0,0,0
(1,1116:6439671,33402569:0,0,0
(1,1116:6439671,33402569:385020,506811,0
x1,1116:6824691,33402569
)
)
)
g1,1116:6439671,38743201
)
)
)
g1,1117:7094450,38743201
g1,1117:7094450,38743201
(1,1117:7094450,38743201:0,0,0
(1,1117:7094450,38743201:0,0,0
g1,1117:7094450,38743201
g1,1117:7094450,38743201
g1,1117:7094450,38743201
g1,1117:7094450,38743201
(1,1117:7094450,38743201:0,0,0
g1,1117:12958246,38743201
(1,1117:12958246,38996606:0,0,0
(1,1117:12958246,38996606:0,0,0
(1,1117:12958246,38996606:385020,506811,0
x1,1117:13343266,38996606
)
)
)
g1,1117:12958246,38743201
)
)
)
g1,1118:7094450,38743201
g1,1118:7094450,38743201
(1,1118:7094450,38743201:0,0,0
(1,1118:7094450,38743201:0,0,0
g1,1118:7094450,38743201
g1,1118:7094450,38743201
(1,1118:7094450,38743201:0,0,0
g1,1118:6439671,38743201
(1,1118:6439671,38996606:0,0,0
(1,1118:6439671,38996606:0,0,0
(1,1118:6439671,38996606:385020,506811,0
x1,1118:6824691,38996606
)
)
)
g1,1118:6439671,38743201
)
)
)
g1,1119:7094450,38743201
g1,1119:7094450,38743201
(1,1119:7094450,38743201:0,0,0
(1,1119:7094450,38743201:0,0,0
g1,1119:7094450,38743201
g1,1119:7094450,38743201
g1,1119:7094450,38743201
g1,1119:7094450,38743201
(1,1119:7094450,38743201:0,0,0
g1,1119:12958246,38743201
(1,1119:12958246,33402569:0,0,0
(1,1119:12958246,33402569:0,0,0
(1,1119:12958246,33402569:385020,506811,0
x1,1119:13343266,33402569
)
)
)
g1,1119:12958246,38743201
)
)
)
g1,1122:7094450,38743201
g1,1123:7094450,38743201
g1,1124:7094450,38743201
g1,1125:7094450,38743201
g1,1126:7094450,38743201
g1,1127:7094450,38743201
g1,1129:7094450,38743201
g1,1130:7094450,38743201
(1,1130:7094450,38743201:0,0,0
(1,1130:7094450,38743201:0,0,0
g1,1130:7094450,38743201
g1,1130:7094450,38743201
g1,1130:7094450,38743201
g1,1130:7094450,38743201
(1,1130:7094450,38743201:0,0,0
g1,1130:17980424,38743201
(1,1130:17980424,36608763:0,0,0
(1,1130:17980424,36608763:0,0,0
(1,1130:17980424,36608763:604200,537395,0
x1,1130:18584624,36608763
)
)
)
g1,1130:17980424,38743201
)
)
)
g1,1132:7094450,38743201
g1,1132:7094450,38743201
(1,1132:7094450,38743201:0,0,0
(1,1132:7094450,38743201:0,0,0
g1,1132:7094450,38743201
g1,1132:7094450,38743201
(1,1132:7094450,38743201:0,0,0
g1,1132:23221782,38743201
(1,1132:23221782,35183144:0,0,0
(1,1132:23221782,35183144:0,0,0
(1,1132:23221782,35183144:385020,338603,0
x1,1132:23606802,35183144
)
)
)
g1,1132:23221782,38743201
)
)
)
g1,1133:7094450,38743201
g1,1133:7094450,38743201
(1,1133:7094450,38743201:0,0,0
(1,1133:7094450,38743201:0,0,0
g1,1133:7094450,38743201
g1,1133:7094450,38743201
g1,1133:7094450,38743201
g1,1133:7094450,38743201
(1,1133:7094450,38743201:0,0,0
g1,1133:31605036,38743201
(1,1133:31605036,35286909:0,0,0
(1,1133:31605036,35286909:0,0,0
(1,1133:31605036,35286909:427800,546132,0
x1,1133:32032836,35286909
)
)
)
g1,1133:31605036,38743201
)
)
)
g1,1134:7094450,38743201
g1,1134:7094450,38743201
(1,1134:7094450,38743201:0,0,0
(1,1134:7094450,38743201:0,0,0
g1,1134:7094450,38743201
g1,1134:7094450,38743201
g1,1134:7094450,38743201
g1,1134:7094450,38743201
(1,1134:7094450,38743201:0,0,0
g1,1134:27434799,38743201
(1,1134:27434799,39351562:0,0,0
(1,1134:27434799,39351562:0,0,0
(1,1134:27434799,39351562:342240,338603,0
x1,1134:27777039,39351562
)
)
)
g1,1134:27434799,38743201
)
)
)
g1,1135:7094450,38743201
g1,1136:7094450,38743201
g1,1137:7094450,38743201
g1,1139:7094450,38743201
)
g1,1139:7094450,38743201
)
)
)
(1,1140:32836350,39608214:1785929,589824,196608
(1,1140:32836350,39608214:1785929,589824,196608
x1,1140:34322819,39608214
x1,1140:34622279,39608214
)
)
)
(1,1156:5636156,41439951:28986123,546132,152916
x1,1156:7608314,41439951
k1,1141:7866222,41439951:257908
x1,1141:8871552,41439951
x1,1141:9192402,41439951
k1,1141:9450310,41439951:257908
x1,1141:10519810,41439951
k1,1141:10777718,41439951:257908
x1,1141:13113506,41439951
k1,1141:13371413,41439951:257907
x1,1141:15001331,41439951
k1,1141:15259239,41439951:257908
x1,1141:15879549,41439951
k1,1141:16137457,41439951:257908
x1,1141:16565257,41439951
x1,1141:19859317,41439951
k1,1141:20117225,41439951:257908
x1,1141:20844485,41439951
k1,1141:21102393,41439951:257908
x1,1141:21722703,41439951
k1,1141:21980611,41439951:257908
$1,1141:21980611,41439951
(1,1141:21980611,41439951:994635,546132,152916
x1,1141:22964551,41439951
)
k1,1141:23106316,41439951:131070
x1,1141:23485876,41439951
$1,1141:23569843,41439951
k1,1141:23827751,41439951:257908
x1,1141:24212771,41439951
x1,1141:24597791,41439951
x1,1141:25218101,41439951
k1,1141:25476009,41439951:257908
x1,1141:26545509,41439951
k1,1141:26803416,41439951:257907
$1,1141:26803416,41439951
x1,1141:27266715,41439951
$1,1141:27266715,41439951
x1,1141:27651735,41439951
$1,1141:27651735,41439951
x1,1141:28032204,41439951
$1,1141:28081811,41439951
k1,1141:28339719,41439951:257908
x1,1141:30226317,41439951
k1,1141:30484225,41439951:257908
x1,1141:32285263,41439951
k1,1141:32543171,41439951:257908
x1,1141:33659729,41439951
x1,1141:34622279,41439951
k1,1141:34622279,41439951:0
)
(1,1156:5636156,42485256:28986123,537395,152916
x1,1156:6277856,42485256
g1,1141:6534536,42485256
x1,1141:8705485,42485256
g1,1141:8962165,42485256
x1,1141:9732205,42485256
x1,1141:9946105,42485256
k1,1156:34622279,42485256:24676174
g1,1156:34622279,42485256
)
]
(1,1157:5636156,48320270:28986123,506811,0
(1,1157:5636156,48320270:28986123,506811,0
k1,1157:19102498,48320270:13466342
x1,1157:19487518,48320270
g1,1157:19744198,48320270
x1,1157:20514238,48320270
g1,1157:20770918,48320270
x1,1157:21155938,48320270
k1,1157:34622279,48320270:13466341
)
)
]
]
]
!19006
}30
!11
{31
[1,1204:0,48320270:34622279,48320270,0
[1,1204:0,0:0,0,0
(1,1204:0,-2196951:0,0,0
k1,1204:0,-2196951:-834089
)
]
[1,1204:0,48320270:34622279,48320270,0
(1,1204:0,4736286:0,0,0
g1,1204:4736286,4736286
g1,1204:0,4736286
)
[1,1204:5636156,48320270:28986123,45715154,0
[1,1204:5636156,3647321:28986123,1042205,0
(1,1204:5636156,3647321:28986123,0,0
h1,1204:5636156,3647321:28986123,0,0
)
]
[1,1204:5636156,44672948:28986123,39462717,0
[1,1156:5636156,28052448:28986123,22842217,0
[1,1156:5636156,28052448:28986123,22842217,0
(1,1153:5636156,15475290:28986123,10265059,9871843
g1,1153:5636156,15475290
h1,1144:5636156,15475290:0,0,0
(1,1152:5636156,15475290:30558986,10265059,9871843
$1,1152:5636156,15475290
[1,1152:5636156,15475290:30558986,10265059,9871843
(1,1149:5636156,14950837:30558986,9740606,327845
g1,1145:5636156,14950837
(1,1146:5636156,14950837:15279493,9740606,327845
r1,1145:5636156,14950837:0,1092806,327845
g1,1145:6029372,14950837
g1,1145:6029372,14950837
(1,1145:6029372,14950837:14493061,9740606,0
(1,1145:6029372,14950837:14493115,9740630,0
(1,1145:6029372,14950837:14493115,9740630,0
(1,1145:6029372,14950837:0,9740630,0
(1,1145:6029372,14950837:0,16313876,0
(1,1145:6029372,14950837:24273469,16313876,0
)
k1,1145:6029372,14950837:-24273469
)
)
g1,1145:20522487,14950837
)
)
)
g1,1146:20522433,14950837
g1,1146:20915649,14950837
)
g1,1146:20915649,14950837
(1,1149:20915649,14950837:15279493,9740606,327845
g1,1147:21308865,14950837
g1,1147:21308865,14950837
(1,1147:21308865,14950837:14493061,9740606,0
(1,1147:21308865,14950837:14493115,9740630,0
(1,1147:21308865,14950837:14493115,9740630,0
(1,1147:21308865,14950837:0,9740630,0
(1,1147:21308865,14950837:0,16313876,0
(1,1147:21308865,14950837:24273469,16313876,0
)
k1,1147:21308865,14950837:-24273469
)
)
g1,1147:35801980,14950837
)
)
)
g1,1149:35801926,14950837
g1,1149:36195142,14950837
)
g1,1149:36195142,14950837
)
(1,1152:5636156,25019288:30558986,9740606,327845
g1,1149:5636156,25019288
(1,1150:5636156,25019288:15279493,9740606,327845
r1,1149:5636156,25019288:0,1092806,327845
g1,1149:6029372,25019288
g1,1149:6029372,25019288
(1,1149:6029372,25019288:14493061,9740606,0
(1,1149:6029372,25019288:14493115,9740630,0
(1,1149:6029372,25019288:14493115,9740630,0
(1,1149:6029372,25019288:0,9740630,0
(1,1149:6029372,25019288:0,16313876,0
(1,1149:6029372,25019288:24273469,16313876,0
)
k1,1149:6029372,25019288:-24273469
)
)
g1,1149:20522487,25019288
)
)
)
g1,1150:20522433,25019288
g1,1150:20915649,25019288
)
g1,1150:20915649,25019288
(1,1152:20915649,25019288:15279493,9740606,327845
g1,1151:21308865,25019288
g1,1151:21308865,25019288
(1,1151:21308865,25019288:14493061,9740606,0
(1,1151:21308865,25019288:14493115,9740630,0
(1,1151:21308865,25019288:14493115,9740630,0
(1,1151:21308865,25019288:0,9740630,0
(1,1151:21308865,25019288:0,16313876,0
(1,1151:21308865,25019288:24273469,16313876,0
)
k1,1151:21308865,25019288:-24273469
)
)
g1,1151:35801980,25019288
)
)
)
g1,1152:35801926,25019288
g1,1152:36195142,25019288
)
g1,1152:36195142,25019288
)
]
$1,1152:36195142,15475290
)
g1,1153:36195142,15475290
g1,1153:36195142,15475290
)
(1,1154:5636156,27744952:28986123,1742459,307496
h1,1154:5636156,27744952:0,0,0
g1,1154:5636156,27744952
[1,1154:5636156,27744952:28986123,1742459,307496
(1,1154:5636156,26719974:28986123,717481,179404
h1,1154:5636156,26719974:0,0,0
x1,1154:7973886,26719974
k1,1154:8214528,26719974:240642
x1,1154:9039784,26719974
x1,1154:9269022,26719974
k1,1154:9618581,26719974:349559
r1,1154:9618581,26719974:0,896885,179404
k1,1154:9618581,26719974:0
x1,1154:10087028,26719974
x1,1154:11065781,26719974
k1,1154:11275036,26719974:209255
x1,1154:13453810,26719974
k1,1154:13663065,26719974:209255
x1,1154:15182028,26719974
k1,1154:15391284,26719974:209256
x1,1154:15969367,26719974
k1,1154:16178622,26719974:209255
x1,1154:16577300,26719974
x1,1154:19647121,26719974
k1,1154:19856376,26719974:209255
x1,1154:20534129,26719974
k1,1154:20743385,26719974:209256
x1,1154:21321468,26719974
k1,1154:21530723,26719974:209255
$1,1154:21530723,26719974
(1,1154:21530723,26719974:926925,498346,139537
x1,1154:22447682,26719974
)
k1,1154:22577249,26719974:119601
x1,1154:22928585,26719974
$1,1154:23005829,26719974
k1,1154:23215085,26719974:209256
x1,1154:23813102,26719974
k1,1154:24022357,26719974:209255
$1,1154:24022357,26719974
x1,1154:24454758,26719974
$1,1154:24454758,26719974
x1,1154:24813568,26719974
$1,1154:24813568,26719974
x1,1154:25168059,26719974
$1,1154:25213741,26719974
k1,1154:25422996,26719974:209255
x1,1154:27181165,26719974
k1,1154:27390421,26719974:209256
x1,1154:29068854,26719974
k1,1154:29278109,26719974:209255
x1,1154:30137260,26719974
k1,1154:30346516,26719974:209256
$1,1154:30346516,26719974
x1,1154:30864797,26719974
k1,1154:31064132,26719974:199335
x1,1154:31622282,26719974
k1,1154:31821617,26719974:199335
x1,1154:33097386,26719974
$1,1154:33097386,26719974
k1,1154:33306641,26719974:209255
x1,1154:34622279,26719974
k1,1154:34622279,26719974:0
)
(1,1154:5636156,27744952:28986123,538214,307496
x1,1154:7131199,27744952
g1,1154:7370405,27744952
$1,1154:7370405,27744952
x1,1154:8287364,27744952
$1,1154:8287364,27744952
g1,1154:8526570,27744952
x1,1154:9842208,27744952
g1,1154:10081414,27744952
x1,1154:11319309,27744952
x1,1154:12056863,27744952
g1,1154:12296069,27744952
$1,1154:12296069,27744952
x1,1154:13213028,27744952
$1,1154:13213028,27744952
g1,1154:13452234,27744952
x1,1154:14129987,27744952
x1,1154:16023708,27744952
g1,1154:16262914,27744952
x1,1154:17757957,27744952
g1,1154:17997163,27744952
$1,1154:17997163,27744952
x1,1154:19272932,27744952
$1,1154:19272932,27744952
g1,1154:19512138,27744952
x1,1154:20189891,27744952
x1,1154:22083612,27744952
g1,1154:22322818,27744952
x1,1154:23560713,27744952
x1,1154:24298267,27744952
r1,1154:24298267,27744952:0,307496,307496
k1,1154:34622279,27744952:10324012
g1,1154:34622279,27744952
)
]
g1,1154:34622279,27744952
g1,1154:34622279,27744952
)
]
]
]
(1,1204:5636156,48320270:28986123,506811,0
(1,1204:5636156,48320270:28986123,506811,0
k1,1204:19102498,48320270:13466342
x1,1204:19487518,48320270
g1,1204:19744198,48320270
x1,1204:20514238,48320270
g1,1204:20770918,48320270
x1,1204:21155938,48320270
k1,1204:34622279,48320270:13466341
)
)
]
]
]
!6237
}31
Input:130:/Users/john-antonioargyriadis/Documents/4th year work/PROJECT /Our article-2 copy/./finaldraft-4.bbl
!121
{32
[130,93:0,48320270:34622279,48320270,0
[130,93:0,0:0,0,0
(130,93:0,-2196951:0,0,0
k130,93:0,-2196951:-834089
)
]
[130,93:0,48320270:34622279,48320270,0
(130,93:0,4736286:0,0,0
g130,93:4736286,4736286
g130,93:0,4736286
)
[130,93:5636156,48320270:28986123,45715154,0
[130,93:5636156,3647321:28986123,1042205,0
(130,93:5636156,3647321:28986123,0,0
h130,93:5636156,3647321:28986123,0,0
)
]
[130,93:5636156,44672948:28986123,39462717,0
(130,1:5636156,5996663:28986123,655359,0
(130,1:5636156,5996663:0,0,0
g130,1:5636156,5996663
)
(130,1:5636156,5996663:0,0,0
(130,1:5636156,5996663:0,0,0
(130,1:5636156,4640075:0,0,0
)
)
g130,1:5636156,5996663
)
x130,1:10604221,5996663
k130,1:34622279,5996663:24018058
g130,1:34622279,5996663
)
(130,16:7219016,7800428:27403263,538214,179404
(130,8:7219016,7800428:0,538214,179404
g130,8:7219016,7800428
g130,8:6021176,7800428
g130,8:5636156,7800428
(130,8:5636156,7800428:1197840,538214,179404
k130,8:5856332,7800428:220176
k130,8:6076508,7800428:220176
(130,8:6076508,7800428:0,0,0
(130,8:6076508,6775450:0,0,0
)
)
x130,8:6833996,7800428
)
g130,8:7219016,7800428
)
x130,8:8933332,7800428
g130,9:9172538,7800428
x130,9:9710753,7800428
x130,9:12246343,7800428
g130,9:12485549,7800428
x130,9:13843047,7800428
g130,9:14082253,7800428
x130,9:14819807,7800428
x130,9:15118814,7800428
x130,9:16259032,7800428
g130,9:16498238,7800428
x130,9:17654404,7800428
g130,9:17893610,7800428
x130,9:19508255,7800428
g130,9:19747461,7800428
x130,9:23320612,7800428
g130,9:23559818,7800428
g130,10:23638756,7800428
x130,10:26409568,7800428
x130,10:26708575,7800428
g130,10:26947781,7800428
x130,10:27645468,7800428
x130,10:29818262,7800428
g130,10:30057468,7800428
x130,10:31213634,7800428
g130,10:31452840,7800428
x130,10:32449535,7800428
k130,10:34622279,7800428:2172744
)
(130,16:7219016,8825406:27403263,538214,179404
x130,16:9411744,8825406
g130,10:9650950,8825406
x130,10:10328702,8825406
x130,10:11265595,8825406
g130,10:11504801,8825406
g130,11:11583739,8825406
x130,11:12373115,8825406
x130,11:12703217,8825406
x130,11:12996640,8825406
x130,11:13290063,8825406
x130,11:13583486,8825406
x130,11:15160642,8825406
g130,11:15417388,8825406
x130,11:16004237,8825406
g130,11:16260983,8825406
x130,11:17196273,8825406
g130,11:17453019,8825406
x130,11:20132113,8825406
g130,11:20388859,8825406
x130,11:20922286,8825406
x130,11:21215709,8825406
x130,11:23177985,8825406
g130,11:23434731,8825406
x130,11:24021580,8825406
g130,11:24278326,8825406
x130,11:26295618,8825406
x130,11:27081805,8825406
g130,11:27321011,8825406
x130,11:28397441,8825406
x130,11:29872550,8825406
x130,11:31666600,8825406
x130,11:32025410,8825406
x130,11:34018799,8825406
k130,12:34622279,8825406:603480
)
(130,16:7219016,9850384:27403263,538214,179404
x130,16:8853595,9850384
g130,12:9092801,9850384
g130,13:9171739,9850384
x130,13:10766450,9850384
g130,13:11005656,9850384
x130,13:12680102,9850384
x130,13:14314681,9850384
g130,13:14553887,9850384
g130,14:14632825,9850384
x130,14:15788991,9850384
g130,14:16107932,9850384
$130,14:16107932,9850384
x130,14:16825552,9850384
g130,14:16825552,9850384
x130,14:17024891,9850384
g130,14:17024891,9850384
x130,14:18460131,9850384
g130,14:18460131,9850384
x130,14:18818941,9850384
g130,14:18818941,9850384
x130,14:20258168,9850384
g130,14:20258168,9850384
x130,14:20457507,9850384
g130,14:20457507,9850384
x130,14:24045607,9850384
$130,14:24045607,9850384
x130,14:24244946,9850384
g130,14:24484152,9850384
g130,15:24563090,9850384
x130,15:26078066,9850384
k130,15:34622279,9850384:8544213
)
(130,16:7219016,10875362:27403263,498346,159471
$130,15:7219016,10875362
x130,15:9102746,10875362
g130,15:9102746,10875362
x130,15:9479492,10875362
g130,15:9479492,10875362
x130,15:9856238,10875362
g130,15:9856238,10875362
x130,15:10232984,10875362
g130,15:10232984,10875362
x130,15:11363222,10875362
g130,15:11363222,10875362
x130,15:11739968,10875362
g130,15:11739968,10875362
x130,15:13246952,10875362
g130,15:13246952,10875362
x130,15:13623698,10875362
g130,15:13623698,10875362
x130,15:14753936,10875362
g130,15:14753936,10875362
x130,15:15130682,10875362
g130,15:15130682,10875362
x130,15:17767904,10875362
g130,15:17767904,10875362
x130,15:18144650,10875362
g130,15:18144650,10875362
x130,15:19274888,10875362
g130,15:19274888,10875362
x130,15:19651634,10875362
g130,15:19651634,10875362
x130,15:20405126,10875362
g130,15:20405126,10875362
x130,15:20781872,10875362
g130,15:20781872,10875362
x130,15:22665602,10875362
$130,15:22665602,10875362
x130,15:22864941,10875362
k130,16:28743610,10875362:5878669
k130,16:34622279,10875362:5878669
)
(130,26:7219016,12228020:27403263,538214,179404
(130,17:7219016,12228020:0,538214,179404
g130,17:7219016,12228020
g130,17:6021176,12228020
g130,17:5636156,12228020
(130,17:5636156,12228020:1197840,538214,179404
k130,17:5856332,12228020:220176
k130,17:6076508,12228020:220176
(130,17:6076508,12228020:0,0,0
(130,17:6076508,11203042:0,0,0
)
)
x130,17:6833996,12228020
)
g130,17:7219016,12228020
)
x130,17:8559572,12228020
g130,18:8798778,12228020
x130,18:10273886,12228020
g130,18:10513092,12228020
x130,18:11669258,12228020
g130,18:11908464,12228020
x130,18:12815456,12228020
x130,18:13772283,12228020
g130,18:14011489,12228020
x130,18:14749043,12228020
g130,18:14988249,12228020
x130,18:17123169,12228020
g130,18:17362375,12228020
g130,19:17441313,12228020
x130,19:18677214,12228020
g130,19:18916420,12228020
x130,19:19594172,12228020
x130,19:20311793,12228020
x130,19:22484587,12228020
g130,19:22723793,12228020
x130,19:23301876,12228020
g130,19:23541082,12228020
x130,19:25219515,12228020
g130,19:25458721,12228020
x130,19:26614887,12228020
g130,19:26854093,12228020
x130,19:29046821,12228020
g130,19:29286027,12228020
x130,19:29963779,12228020
x130,19:31183733,12228020
g130,19:31502674,12228020
x130,19:32820304,12228020
x130,19:33661514,12228020
k130,19:34622279,12228020:960765
)
(130,26:7219016,13252998:27403263,538214,179404
x130,26:9114729,13252998
g130,19:9353935,13252998
x130,19:11666266,13252998
x130,19:11925406,13252998
g130,19:12164612,13252998
x130,19:15021140,13252998
g130,20:15260346,13252998
g130,21:15339284,13252998
x130,21:17724156,13252998
g130,21:17980902,13252998
x130,21:18567751,13252998
g130,21:18824497,13252998
x130,21:20348231,13252998
x130,21:21879539,13252998
g130,21:22136285,13252998
x130,21:25316514,13252998
g130,21:25555720,13252998
x130,21:26273340,13252998
x130,21:27389639,13252998
x130,21:28466069,13252998
x130,21:28824879,13252998
x130,21:30100648,13252998
g130,22:30339854,13252998
x130,22:31456152,13252998
g130,22:31695358,13252998
x130,22:33329937,13252998
k130,22:34622279,13252998:1292342
)
(130,26:7219016,14277976:27403263,538214,179404
x130,26:8813727,14277976
g130,23:9052933,14277976
x130,23:10727379,14277976
x130,23:12361958,14277976
g130,23:12601164,14277976
g130,24:12680102,14277976
x130,24:13836268,14277976
g130,24:14155209,14277976
$130,24:14155209,14277976
x130,24:14872829,14277976
g130,24:14872829,14277976
x130,24:15072168,14277976
g130,24:15072168,14277976
x130,24:16507408,14277976
g130,24:16507408,14277976
x130,24:16866218,14277976
g130,24:16866218,14277976
x130,24:19182535,14277976
(130,24:19182535,14385618:32768,0,0
)
x130,24:20530939,14277976
(130,24:20530939,14385618:32768,0,0
)
x130,24:22238153,14277976
(130,24:22238153,14385618:32768,0,0
)
x130,24:22629731,14277976
$130,24:22629731,14277976
x130,24:22829070,14277976
g130,24:23068276,14277976
g130,25:23147214,14277976
x130,25:24662190,14277976
k130,25:34622279,14277976:9960089
)
(130,26:7219016,15302954:27403263,498346,159471
$130,25:7219016,15302954
x130,25:9102746,15302954
g130,25:9102746,15302954
x130,25:9479492,15302954
g130,25:9479492,15302954
x130,25:9856238,15302954
g130,25:9856238,15302954
x130,25:10232984,15302954
g130,25:10232984,15302954
x130,25:11363222,15302954
g130,25:11363222,15302954
x130,25:11739968,15302954
g130,25:11739968,15302954
x130,25:12870206,15302954
g130,25:12870206,15302954
x130,25:13246952,15302954
g130,25:13246952,15302954
x130,25:14000444,15302954
g130,25:14000444,15302954
x130,25:14377190,15302954
g130,25:14377190,15302954
x130,25:15884174,15302954
g130,25:15884174,15302954
x130,25:16260920,15302954
g130,25:16260920,15302954
x130,25:18898142,15302954
(130,25:18898142,15410596:32768,0,0
)
x130,25:20437894,15302954
(130,25:20437894,15410596:32768,0,0
)
x130,25:22354392,15302954
(130,25:22354392,15410596:32768,0,0
)
x130,25:22763906,15302954
$130,25:22763906,15302954
x130,25:22963245,15302954
k130,26:28792762,15302954:5829517
k130,26:34622279,15302954:5829517
)
(130,35:7219016,16655612:27403263,538214,179404
(130,28:7219016,16655612:0,538214,179404
g130,28:7219016,16655612
g130,28:6021176,16655612
g130,28:5636156,16655612
(130,28:5636156,16655612:1197840,538214,179404
k130,28:5856332,16655612:220176
k130,28:6076508,16655612:220176
(130,28:6076508,16655612:0,0,0
(130,28:6076508,15630634:0,0,0
)
)
x130,28:6833996,16655612
)
g130,28:7219016,16655612
)
x130,28:8579505,16655612
g130,29:8818711,16655612
x130,29:11081209,16655612
g130,29:11320415,16655612
x130,29:12606151,16655612
x130,29:13863980,16655612
g130,29:14103186,16655612
x130,29:16567016,16655612
g130,29:16806222,16655612
x130,29:18766721,16655612
g130,29:19005927,16655612
x130,29:21599326,16655612
g130,29:21838532,16655612
x130,29:22855161,16655612
x130,29:23213971,16655612
g130,29:23453177,16655612
x130,29:24300368,16655612
g130,29:24539574,16655612
x130,29:27100083,16655612
x130,29:27438959,16655612
g130,29:27678165,16655612
x130,29:30169902,16655612
g130,29:30409108,16655612
x130,29:31839366,16655612
k130,29:34622279,16655612:2782913
)
(130,35:7219016,17680590:27403263,498346,139537
x130,35:10031688,17680590
g130,30:10270894,17680590
x130,30:11616432,17680590
x130,30:11755968,17680590
g130,30:11995174,17680590
x130,30:14807846,17680590
g130,30:15047052,17680590
x130,30:16442425,17680590
g130,30:16681631,17680590
x130,30:20209930,17680590
g130,30:20449136,17680590
x130,30:21605302,17680590
g130,30:21844508,17680590
x130,30:25035925,17680590
g130,30:25275131,17680590
x130,30:27746933,17680590
x130,30:28364884,17680590
g130,30:28604090,17680590
g130,31:28683028,17680590
x130,31:29560119,17680590
x130,31:30736219,17680590
g130,31:30975425,17680590
x130,31:34445916,17680590
k130,31:34622279,17680590:176363
)
(130,35:7219016,18705568:27403263,498346,139537
x130,35:8700104,18705568
g130,31:8939310,18705568
x130,31:9537327,18705568
g130,31:9776533,18705568
x130,31:10155278,18705568
x130,31:11375231,18705568
g130,31:11614437,18705568
x130,31:13049678,18705568
x130,31:13388554,18705568
x130,31:15962019,18705568
g130,31:16201225,18705568
g130,32:16280163,18705568
x130,32:17069539,18705568
k130,33:16280163,18705568:-36679
x130,33:17399641,18705568
x130,33:17693064,18705568
x130,33:17986487,18705568
x130,33:18279910,18705568
x130,33:19857066,18705568
g130,33:20113812,18705568
x130,33:20700661,18705568
g130,33:20957407,18705568
x130,33:21892697,18705568
g130,33:22149443,18705568
x130,33:24828537,18705568
g130,33:25085283,18705568
x130,33:25618710,18705568
x130,33:25912133,18705568
x130,33:27874409,18705568
g130,33:28131155,18705568
x130,33:28718004,18705568
g130,33:28974750,18705568
x130,33:30992042,18705568
x130,33:31578890,18705568
g130,33:31835636,18705568
x130,33:32422485,18705568
g130,33:32679231,18705568
x130,33:33614521,18705568
k130,33:34622279,18705568:1007758
)
(130,35:7219016,19730546:27403263,538214,179404
x130,35:8944479,19730546
x130,33:9274581,19730546
g130,33:9531327,19730546
x130,33:11401908,19730546
g130,33:11658654,19730546
x130,33:12245503,19730546
g130,33:12502249,19730546
x130,33:13035676,19730546
x130,33:14787052,19730546
x130,33:15316493,19730546
g130,33:15555699,19730546
x130,33:16472658,19730546
x130,33:17907898,19730546
x130,33:18266708,19730546
x130,33:19183667,19730546
g130,33:19422873,19730546
x130,33:20140493,19730546
g130,33:20379699,19730546
x130,33:22014278,19730546
g130,33:22253484,19730546
g130,34:22332422,19730546
x130,34:23488588,19730546
g130,34:23807529,19730546
$130,34:23807529,19730546
x130,34:24525149,19730546
g130,34:24525149,19730546
x130,34:24724488,19730546
g130,34:24724488,19730546
x130,34:26159728,19730546
g130,34:26159728,19730546
x130,34:26518538,19730546
g130,34:26518538,19730546
x130,34:27957765,19730546
g130,34:27957765,19730546
x130,34:28157104,19730546
g130,34:28157104,19730546
x130,34:28874724,19730546
g130,34:28874724,19730546
x130,34:29074063,19730546
g130,34:29074063,19730546
x130,34:29432873,19730546
g130,34:29432873,19730546
x130,34:29632212,19730546
g130,34:29632212,19730546
x130,34:31067452,19730546
$130,34:31067452,19730546
x130,34:31266791,19730546
k130,35:32944535,19730546:1677744
k130,35:34622279,19730546:1677744
)
(130,41:7219016,21083204:27403263,538214,179404
(130,36:7219016,21083204:0,538214,179404
g130,36:7219016,21083204
g130,36:6021176,21083204
g130,36:5636156,21083204
(130,36:5636156,21083204:1197840,538214,179404
k130,36:5856332,21083204:220176
k130,36:6076508,21083204:220176
(130,36:6076508,21083204:0,0,0
(130,36:6076508,20058226:0,0,0
)
)
x130,36:6833996,21083204
)
g130,36:7219016,21083204
)
x130,36:9730687,21083204
g130,37:9969893,21083204
x130,37:10538009,21083204
g130,37:10777215,21083204
x130,37:11245662,21083204
x130,37:13460316,21083204
g130,37:13699522,21083204
x130,37:14855688,21083204
g130,37:15094894,21083204
x130,37:17937467,21083204
g130,37:18176673,21083204
x130,37:18924194,21083204
g130,37:19163400,21083204
x130,37:21142836,21083204
g130,37:21382042,21083204
g130,38:21460980,21083204
x130,38:22696881,21083204
g130,38:22936087,21083204
x130,38:25128815,21083204
g130,38:25368021,21083204
x130,38:26045773,21083204
x130,38:26783327,21083204
g130,38:27022533,21083204
x130,38:27504933,21083204
g130,38:27744139,21083204
x130,38:28820569,21083204
g130,38:29059775,21083204
x130,38:29657792,21083204
g130,38:29896998,21083204
x130,38:30255808,21083204
g130,38:30495014,21083204
x130,38:32847214,21083204
k130,38:34622279,21083204:1775065
)
(130,41:7219016,22108182:27403263,538214,179404
x130,41:9603888,22108182
g130,39:9860634,22108182
x130,39:10447483,22108182
g130,39:10704229,22108182
x130,39:12171352,22108182
x130,39:13702660,22108182
g130,39:13959406,22108182
x130,39:16982955,22108182
g130,39:17222161,22108182
x130,39:18139120,22108182
x130,39:19215550,22108182
x130,39:19574360,22108182
x130,39:20491319,22108182
g130,39:20730525,22108182
x130,39:21448145,22108182
g130,39:21687351,22108182
x130,39:23321930,22108182
g130,39:23561136,22108182
g130,40:23640074,22108182
x130,40:24796240,22108182
g130,40:25115181,22108182
$130,40:25115181,22108182
x130,40:25832801,22108182
g130,40:25832801,22108182
x130,40:26032140,22108182
g130,40:26032140,22108182
x130,40:27467380,22108182
g130,40:27467380,22108182
x130,40:27826190,22108182
g130,40:27826190,22108182
x130,40:31633563,22108182
$130,40:31633563,22108182
x130,40:31832902,22108182
k130,41:33227591,22108182:1394689
k130,41:34622279,22108182:1394688
)
(130,50:7219016,23460840:27403263,538214,179404
(130,42:7219016,23460840:0,538214,179404
g130,42:7219016,23460840
g130,42:6021176,23460840
g130,42:5636156,23460840
(130,42:5636156,23460840:1197840,538214,179404
k130,42:5856332,23460840:220176
k130,42:6076508,23460840:220176
(130,42:6076508,23460840:0,0,0
(130,42:6076508,22435862:0,0,0
)
)
x130,42:6833996,23460840
)
g130,42:7219016,23460840
)
x130,42:9730687,23460840
g130,43:9969893,23460840
x130,43:10538009,23460840
g130,43:10777215,23460840
x130,43:11245662,23460840
x130,43:13659655,23460840
g130,43:13898861,23460840
x130,43:14417142,23460840
x130,43:15074959,23460840
g130,43:15314165,23460840
x130,43:16051719,23460840
x130,43:16589933,23460840
g130,43:16829139,23460840
x130,43:17985305,23460840
g130,43:18224511,23460840
x130,43:19281007,23460840
x130,43:19639817,23460840
g130,43:19879023,23460840
x130,43:23307654,23460840
g130,43:23546860,23460840
g130,44:23625798,23460840
x130,44:24861699,23460840
g130,44:25100905,23460840
x130,44:26380660,23460840
g130,44:26619866,23460840
x130,44:27479017,23460840
g130,44:27718223,23460840
x130,44:28475711,23460840
g130,44:28714917,23460840
x130,44:30235873,23460840
g130,44:30475079,23460840
x130,44:33943577,23460840
k130,44:34622279,23460840:678702
)
(130,50:7219016,24485818:27403263,538214,179404
x130,50:9975874,24485818
g130,44:10215080,24485818
x130,44:12407808,24485818
g130,44:12647014,24485818
x130,44:13324766,24485818
x130,44:14261659,24485818
g130,44:14500865,24485818
g130,45:14579803,24485818
x130,45:16899690,24485818
g130,45:17156436,24485818
x130,45:17743285,24485818
g130,45:18000031,24485818
x130,45:18953659,24485818
g130,45:19210405,24485818
x130,45:20347426,24485818
g130,45:20604172,24485818
x130,45:23428382,24485818
g130,45:23685128,24485818
x130,45:24271977,24485818
g130,45:24528723,24485818
x130,45:25464013,24485818
g130,45:25720759,24485818
x130,45:28297393,24485818
x130,45:28790155,24485818
g130,45:29029361,24485818
x130,45:29746981,24485818
x130,45:30863280,24485818
x130,45:31939710,24485818
x130,45:32298520,24485818
x130,45:33574289,24485818
k130,46:34622279,24485818:1047990
)
(130,50:7219016,25510796:27403263,538214,179404
x130,50:8375183,25510796
g130,46:8614389,25510796
x130,46:10248968,25510796
g130,46:10488174,25510796
g130,47:10567112,25510796
x130,47:12161823,25510796
g130,47:12401029,25510796
x130,47:14075475,25510796
x130,47:15710054,25510796
g130,47:15949260,25510796
g130,48:16028198,25510796
x130,48:17184364,25510796
g130,48:17503305,25510796
$130,48:17503305,25510796
x130,48:18220925,25510796
g130,48:18220925,25510796
x130,48:18420264,25510796
g130,48:18420264,25510796
x130,48:19855504,25510796
g130,48:19855504,25510796
x130,48:20214314,25510796
g130,48:20214314,25510796
x130,48:20752529,25510796
g130,48:20752529,25510796
x130,48:20951868,25510796
g130,48:20951868,25510796
x130,48:25616398,25510796
$130,48:25616398,25510796
x130,48:25815737,25510796
g130,48:26054943,25510796
g130,49:26133881,25510796
x130,49:27648857,25510796
k130,49:34622279,25510796:6973422
)
(130,50:7219016,26535774:27403263,498346,159471
$130,49:7219016,26535774
x130,49:9102746,26535774
g130,49:9102746,26535774
x130,49:9479492,26535774
g130,49:9479492,26535774
x130,49:9856238,26535774
g130,49:9856238,26535774
x130,49:10232984,26535774
g130,49:10232984,26535774
x130,49:11363222,26535774
g130,49:11363222,26535774
x130,49:11739968,26535774
g130,49:11739968,26535774
x130,49:12870206,26535774
g130,49:12870206,26535774
x130,49:13246952,26535774
g130,49:13246952,26535774
x130,49:14000444,26535774
g130,49:14000444,26535774
x130,49:14377190,26535774
g130,49:14377190,26535774
x130,49:15884174,26535774
g130,49:15884174,26535774
x130,49:16260920,26535774
g130,49:16260920,26535774
x130,49:16637666,26535774
g130,49:16637666,26535774
x130,49:17014412,26535774
g130,49:17014412,26535774
x130,49:21912110,26535774
$130,49:21912110,26535774
x130,49:22111449,26535774
k130,50:28366864,26535774:6255415
k130,50:34622279,26535774:6255415
)
(130,59:7219016,27888432:27403263,538214,179404
(130,51:7219016,27888432:0,538214,179404
g130,51:7219016,27888432
g130,51:6021176,27888432
g130,51:5636156,27888432
(130,51:5636156,27888432:1197840,538214,179404
k130,51:5856332,27888432:220176
k130,51:6076508,27888432:220176
(130,51:6076508,27888432:0,0,0
(130,51:6076508,26863454:0,0,0
)
)
x130,51:6833996,27888432
)
g130,51:7219016,27888432
)
x130,51:8126008,27888432
k130,52:7219016,27888432:-19935
x130,52:9082835,27888432
g130,52:9322041,27888432
x130,52:10777215,27888432
g130,52:11016421,27888432
x130,52:12172587,27888432
g130,52:12411793,27888432
x130,52:15254366,27888432
g130,52:15493572,27888432
x130,52:16241093,27888432
g130,52:16480299,27888432
x130,52:18459735,27888432
g130,52:18698941,27888432
g130,53:18777879,27888432
x130,53:19316094,27888432
g130,53:19555300,27888432
x130,53:21090209,27888432
x130,53:23043732,27888432
x130,53:23342739,27888432
g130,53:23581945,27888432
x130,53:26139463,27888432
g130,53:26378669,27888432
x130,53:26956752,27888432
g130,53:27195958,27888432
x130,53:28716914,27888432
g130,53:28956120,27888432
x130,53:33062503,27888432
g130,53:33301709,27888432
x130,53:33899726,27888432
k130,53:34622279,27888432:722553
)
(130,59:7219016,28913410:27403263,538214,179404
x130,59:8215711,28913410
g130,53:8454917,28913410
x130,53:10647645,28913410
g130,53:10886851,28913410
x130,53:11564603,28913410
x130,53:12501496,28913410
g130,53:12740702,28913410
g130,54:12819640,28913410
x130,54:15204512,28913410
g130,54:15461258,28913410
x130,54:16048107,28913410
g130,54:16304853,28913410
x130,54:17828587,28913410
x130,54:19359895,28913410
g130,54:19616641,28913410
x130,54:22796870,28913410
g130,54:23036076,28913410
x130,54:23753696,28913410
x130,54:24869995,28913410
x130,54:25946425,28913410
x130,54:26305235,28913410
x130,54:27581004,28913410
g130,55:27820210,28913410
x130,55:28717235,28913410
x130,55:29076045,28913410
g130,55:29315251,28913410
x130,55:30949830,28913410
g130,55:31189036,28913410
g130,56:31267974,28913410
x130,56:32862685,28913410
k130,56:34622279,28913410:1759594
)
(130,59:7219016,29938388:27403263,538214,179404
x130,59:8893462,29938388
x130,59:10528041,29938388
g130,56:10767247,29938388
g130,57:10846185,29938388
x130,57:12002351,29938388
g130,57:12321292,29938388
$130,57:12321292,29938388
x130,57:13038912,29938388
g130,57:13038912,29938388
x130,57:13238251,29938388
g130,57:13238251,29938388
x130,57:14673491,29938388
g130,57:14673491,29938388
x130,57:15032301,29938388
g130,57:15032301,29938388
x130,57:18879543,29938388
$130,57:18879543,29938388
x130,57:19078882,29938388
g130,57:19318088,29938388
g130,58:19397026,29938388
x130,58:20912002,29938388
g130,58:21151208,29938388
$130,58:21151208,29938388
x130,58:23034938,29938388
g130,58:23034938,29938388
x130,58:23411684,29938388
g130,58:23411684,29938388
x130,58:23788430,29938388
g130,58:23788430,29938388
x130,58:24165176,29938388
g130,58:24165176,29938388
x130,58:25295414,29938388
g130,58:25295414,29938388
x130,58:25672160,29938388
g130,58:25672160,29938388
x130,58:26802398,29938388
g130,58:26802398,29938388
x130,58:27179144,29938388
g130,58:27179144,29938388
x130,58:27932636,29938388
g130,58:27932636,29938388
x130,58:28309382,29938388
g130,58:28309382,29938388
x130,58:29816366,29938388
g130,58:29816366,29938388
x130,58:30193112,29938388
g130,58:30193112,29938388
x130,58:33960572,29938388
$130,58:33960572,29938388
x130,58:34159911,29938388
k130,59:34391095,29938388:231184
k130,59:34622279,29938388:231184
)
(130,66:7219016,31291046:27403263,538214,179404
(130,60:7219016,31291046:0,538214,179404
g130,60:7219016,31291046
g130,60:6021176,31291046
g130,60:5636156,31291046
(130,60:5636156,31291046:1197840,538214,179404
k130,60:5856332,31291046:220176
k130,60:6076508,31291046:220176
(130,60:6076508,31291046:0,0,0
(130,60:6076508,30266068:0,0,0
)
)
x130,60:6833996,31291046
)
g130,60:7219016,31291046
)
x130,60:8664223,31291046
g130,61:8903429,31291046
x130,61:9640983,31291046
x130,61:9939990,31291046
x130,61:11080208,31291046
g130,61:11319414,31291046
x130,61:12804489,31291046
g130,61:13043695,31291046
x130,61:15148714,31291046
g130,61:15387920,31291046
x130,61:16745418,31291046
g130,61:16984624,31291046
x130,61:19877033,31291046
g130,61:20116239,31291046
x130,61:21272405,31291046
g130,61:21511611,31291046
x130,61:22847182,31291046
g130,61:23086388,31291046
x130,61:25191407,31291046
g130,61:25430613,31291046
g130,62:25509551,31291046
x130,62:26745452,31291046
g130,62:26984658,31291046
x130,62:30016603,31291046
g130,62:30255809,31291046
x130,62:31778758,31291046
g130,62:32017964,31291046
x130,62:32877115,31291046
g130,62:33116321,31291046
x130,62:34113016,31291046
k130,62:34622279,31291046:509263
)
(130,66:7219016,32316024:27403263,498346,139537
x130,66:9411744,32316024
g130,62:9650950,32316024
x130,62:10328702,32316024
x130,62:11265595,32316024
g130,62:11504801,32316024
g130,63:11583739,32316024
x130,63:12373115,32316024
k130,64:11583739,32316024:-36679
x130,64:12703217,32316024
x130,64:12996640,32316024
x130,64:13290063,32316024
x130,64:13583486,32316024
x130,64:15160642,32316024
g130,64:15417388,32316024
x130,64:16004237,32316024
g130,64:16260983,32316024
x130,64:17196273,32316024
g130,64:17453019,32316024
x130,64:20132113,32316024
g130,64:20388859,32316024
x130,64:20922286,32316024
x130,64:21215709,32316024
x130,64:23177985,32316024
g130,64:23434731,32316024
x130,64:24021580,32316024
g130,64:24278326,32316024
x130,64:26295618,32316024
x130,64:26882466,32316024
g130,64:27139212,32316024
x130,64:27726061,32316024
g130,64:27982807,32316024
x130,64:28918097,32316024
g130,64:29174843,32316024
x130,64:30900306,32316024
x130,64:31230408,32316024
g130,64:31487154,32316024
x130,64:33357735,32316024
g130,64:33614481,32316024
x130,64:34201330,32316024
k130,64:34622279,32316024:420949
)
(130,66:7219016,33341002:27403263,538214,179404
x130,66:7752443,33341002
x130,64:9503819,33341002
x130,64:10033260,33341002
g130,64:10272466,33341002
x130,64:11189425,33341002
x130,64:12265855,33341002
x130,64:12624665,33341002
x130,64:13541624,33341002
g130,64:13780830,33341002
x130,64:14498450,33341002
g130,64:14737656,33341002
x130,64:16372235,33341002
g130,64:16611441,33341002
g130,65:16690379,33341002
x130,65:17846545,33341002
g130,65:18165486,33341002
$130,65:18165486,33341002
x130,65:18883106,33341002
g130,65:18883106,33341002
x130,65:19082445,33341002
g130,65:19082445,33341002
x130,65:20517685,33341002
g130,65:20517685,33341002
x130,65:20876495,33341002
g130,65:20876495,33341002
x130,65:22315722,33341002
g130,65:22315722,33341002
x130,65:22515061,33341002
g130,65:22515061,33341002
x130,65:23232681,33341002
g130,65:23232681,33341002
x130,65:23432020,33341002
g130,65:23432020,33341002
x130,65:23790830,33341002
g130,65:23790830,33341002
x130,65:23990169,33341002
g130,65:23990169,33341002
x130,65:25066599,33341002
$130,65:25066599,33341002
x130,65:25265938,33341002
k130,66:29944109,33341002:4678171
k130,66:34622279,33341002:4678170
)
(130,75:7219016,34693660:27403263,538214,179404
(130,67:7219016,34693660:0,538214,179404
g130,67:7219016,34693660
g130,67:6021176,34693660
g130,67:5636156,34693660
(130,67:5636156,34693660:1197840,538214,179404
k130,67:5856332,34693660:220176
k130,67:6076508,34693660:220176
(130,67:6076508,34693660:0,0,0
(130,67:6076508,33668682:0,0,0
)
)
x130,67:6833996,34693660
)
g130,67:7219016,34693660
)
x130,67:9640984,34693660
g130,68:9880190,34693660
x130,68:10597810,34693660
g130,68:10837016,34693660
x130,68:13368621,34693660
g130,68:13607827,34693660
x130,68:14763993,34693660
g130,68:15003199,34693660
x130,68:16757382,34693660
g130,68:16996588,34693660
x130,68:19458425,34693660
x130,68:20176045,34693660
x130,68:20554788,34693660
x130,68:22328904,34693660
g130,68:22568110,34693660
g130,69:22647048,34693660
x130,69:23603876,34693660
g130,69:23843082,34693660
x130,69:24839777,34693660
g130,69:25078983,34693660
x130,69:25876339,34693660
x130,69:27594640,34693660
g130,69:27833846,34693660
x130,69:29356795,34693660
g130,69:29596001,34693660
x130,69:30174084,34693660
g130,69:30413290,34693660
x130,69:31409985,34693660
g130,69:31649191,34693660
x130,69:33562845,34693660
k130,69:34622279,34693660:1059434
)
(130,75:7219016,35718638:27403263,538214,179404
x130,75:8494785,35718638
g130,69:8733991,35718638
x130,69:9132669,35718638
x130,69:10350630,35718638
g130,69:10589836,35718638
x130,69:14082253,35718638
x130,69:14540732,35718638
g130,69:14779938,35718638
g130,70:14858876,35718638
x130,70:17243748,35718638
g130,70:17500494,35718638
x130,70:18087343,35718638
g130,70:18344089,35718638
x130,70:19867823,35718638
x130,70:21399131,35718638
g130,70:21655877,35718638
x130,70:24836106,35718638
g130,70:25075312,35718638
x130,70:25792932,35718638
x130,70:26909231,35718638
x130,70:27985661,35718638
x130,70:28344471,35718638
x130,70:29620240,35718638
g130,71:29859446,35718638
x130,71:30876075,35718638
x130,71:31234885,35718638
g130,71:31474091,35718638
x130,71:33108670,35718638
k130,71:34622279,35718638:1513609
)
(130,75:7219016,36743616:27403263,538214,179404
x130,75:8813727,36743616
g130,72:9052933,36743616
x130,72:10727379,36743616
x130,72:12361958,36743616
g130,72:12601164,36743616
g130,73:12680102,36743616
x130,73:13836268,36743616
g130,73:14155209,36743616
$130,73:14155209,36743616
x130,73:14872829,36743616
g130,73:14872829,36743616
x130,73:15072168,36743616
g130,73:15072168,36743616
x130,73:16507408,36743616
g130,73:16507408,36743616
x130,73:16866218,36743616
g130,73:16866218,36743616
x130,73:19182535,36743616
(130,73:19182535,36851258:32768,0,0
)
x130,73:20530939,36743616
(130,73:20530939,36851258:32768,0,0
)
x130,73:22238153,36743616
(130,73:22238153,36851258:32768,0,0
)
x130,73:22629731,36743616
$130,73:22629731,36743616
x130,73:22829070,36743616
g130,73:23068276,36743616
g130,74:23147214,36743616
x130,74:24662190,36743616
k130,74:34622279,36743616:9960089
)
(130,75:7219016,37768594:27403263,498346,159471
$130,74:7219016,37768594
x130,74:9102746,37768594
g130,74:9102746,37768594
x130,74:9479492,37768594
g130,74:9479492,37768594
x130,74:9856238,37768594
g130,74:9856238,37768594
x130,74:10232984,37768594
g130,74:10232984,37768594
x130,74:11363222,37768594
g130,74:11363222,37768594
x130,74:11739968,37768594
g130,74:11739968,37768594
x130,74:12870206,37768594
g130,74:12870206,37768594
x130,74:13246952,37768594
g130,74:13246952,37768594
x130,74:14000444,37768594
g130,74:14000444,37768594
x130,74:14377190,37768594
g130,74:14377190,37768594
x130,74:15884174,37768594
g130,74:15884174,37768594
x130,74:16260920,37768594
g130,74:16260920,37768594
x130,74:18898142,37768594
(130,74:18898142,37876236:32768,0,0
)
x130,74:20437894,37768594
(130,74:20437894,37876236:32768,0,0
)
x130,74:22354392,37768594
(130,74:22354392,37876236:32768,0,0
)
x130,74:22763906,37768594
$130,74:22763906,37768594
x130,74:22963245,37768594
k130,75:28792762,37768594:5829517
k130,75:34622279,37768594:5829517
)
(130,84:7219016,39121252:27403263,538214,179404
(130,77:7219016,39121252:0,538214,179404
g130,77:7219016,39121252
g130,77:6021176,39121252
g130,77:5636156,39121252
(130,77:5636156,39121252:1197840,538214,179404
k130,77:5856332,39121252:220176
k130,77:6076508,39121252:220176
(130,77:6076508,39121252:0,0,0
(130,77:6076508,38096274:0,0,0
)
)
x130,77:6833996,39121252
)
g130,77:7219016,39121252
)
x130,77:9734673,39121252
g130,78:9973879,39121252
x130,78:12158635,39121252
g130,78:12397841,39121252
x130,78:14012486,39121252
g130,78:14251692,39121252
x130,78:17824843,39121252
g130,78:18064049,39121252
x130,78:20486017,39121252
g130,78:20725223,39121252
x130,78:23456167,39121252
g130,78:23695373,39121252
x130,78:24851539,39121252
g130,78:25090745,39121252
x130,78:26844928,39121252
g130,78:27084134,39121252
x130,78:29306765,39121252
g130,78:29545971,39121252
x130,78:30263591,39121252
x130,78:30642334,39121252
x130,78:32416450,39121252
k130,78:34622279,39121252:2205829
)
(130,84:7219016,40146230:27403263,498346,139537
x130,84:9882185,40146230
g130,79:10121391,40146230
x130,79:12314119,40146230
g130,79:12553325,40146230
x130,79:13231077,40146230
x130,79:13968631,40146230
g130,79:14207837,40146230
x130,79:17078319,40146230
x130,79:17437129,40146230
g130,79:17676335,40146230
x130,79:19133503,40146230
g130,79:19372709,40146230
x130,79:19731519,40146230
g130,79:19970725,40146230
x130,79:23002670,40146230
g130,79:23241876,40146230
x130,79:26176146,40146230
g130,79:26415352,40146230
x130,79:29804114,40146230
g130,79:30043320,40146230
x130,79:30621403,40146230
g130,80:30860609,40146230
x130,80:32774263,40146230
g130,80:33013469,40146230
x130,80:34289238,40146230
k130,80:34622279,40146230:333041
)
(130,84:7219016,41171208:27403263,498346,139537
x130,84:7617694,41171208
x130,80:8835655,41171208
g130,80:9074861,41171208
x130,80:12567278,41171208
x130,80:13025757,41171208
g130,80:13264963,41171208
g130,81:13343901,41171208
x130,81:15389500,41171208
k130,82:13343901,41171208:-36679
x130,82:15902992,41171208
g130,82:16159738,41171208
x130,82:16462332,41171208
x130,82:18332910,41171208
g130,82:18589656,41171208
x130,82:19296506,41171208
g130,82:19553252,41171208
x130,82:22102376,41171208
x130,82:22835936,41171208
g130,82:23092682,41171208
x130,82:25403400,41171208
x130,82:26256164,41171208
g130,82:26512910,41171208
x130,82:27649931,41171208
g130,82:27906677,41171208
x130,82:29025358,41171208
g130,82:29282104,41171208
x130,82:31345245,41171208
g130,82:31601991,41171208
x130,82:34020353,41171208
k130,82:34622279,41171208:601926
)
(130,84:7219016,42196186:27403263,538214,179404
x130,84:8135975,42196186
x130,84:10488174,42196186
g130,82:10727380,42196186
x130,82:11445000,42196186
g130,82:11684206,42196186
x130,82:13318785,42196186
g130,82:13557991,42196186
g130,83:13636929,42196186
x130,83:14793095,42196186
g130,83:15112036,42196186
$130,83:15112036,42196186
x130,83:15829656,42196186
g130,83:15829656,42196186
x130,83:16028995,42196186
g130,83:16028995,42196186
x130,83:17464235,42196186
g130,83:17464235,42196186
x130,83:17823045,42196186
g130,83:17823045,42196186
x130,83:18710103,42196186
x130,83:21066289,42196186
g130,83:21066289,42196186
x130,83:21265628,42196186
g130,83:21265628,42196186
x130,83:21983248,42196186
g130,83:21983248,42196186
x130,83:22182587,42196186
g130,83:22182587,42196186
x130,83:24335447,42196186
$130,83:24335447,42196186
x130,83:24534786,42196186
k130,84:29578533,42196186:5043747
k130,84:34622279,42196186:5043746
)
(130,93:7219016,43548844:27403263,538214,179404
(130,85:7219016,43548844:0,538214,179404
g130,85:7219016,43548844
g130,85:6021176,43548844
g130,85:5636156,43548844
(130,85:5636156,43548844:1197840,538214,179404
k130,85:5676927,43548844:40771
k130,85:5717698,43548844:40771
(130,85:5717698,43548844:0,0,0
(130,85:5717698,42523866:0,0,0
)
)
x130,85:6833996,43548844
)
g130,85:7219016,43548844
)
x130,85:8559572,43548844
g130,86:8798778,43548844
x130,86:10273886,43548844
g130,86:10513092,43548844
x130,86:11669258,43548844
g130,86:11908464,43548844
x130,86:12815456,43548844
x130,86:13772283,43548844
g130,86:14011489,43548844
x130,86:14749043,43548844
g130,86:14988249,43548844
x130,86:17123169,43548844
g130,86:17362375,43548844
g130,87:17441313,43548844
x130,87:18677214,43548844
g130,87:18916420,43548844
x130,87:21069281,43548844
g130,87:21308487,43548844
x130,87:21886570,43548844
g130,87:22125776,43548844
x130,87:24645419,43548844
g130,87:24884625,43548844
x130,87:25482642,43548844
x130,87:27735172,43548844
g130,87:27974378,43548844
x130,87:28731866,43548844
g130,87:28971072,43548844
x130,87:29967767,43548844
g130,87:30206973,43548844
x130,87:32168468,43548844
g130,87:32407674,43548844
x130,87:32985757,43548844
g130,87:33224963,43548844
x130,87:33583773,43548844
k130,87:34622279,43548844:1038506
)
(130,93:7219016,44573822:27403263,538214,179404
x130,93:9411744,44573822
g130,87:9650950,44573822
x130,87:10328702,44573822
x130,87:11265595,44573822
g130,87:11504801,44573822
g130,88:11583739,44573822
x130,88:13968611,44573822
g130,88:14225357,44573822
x130,88:14812206,44573822
g130,88:15068952,44573822
x130,88:16592686,44573822
x130,88:18123994,44573822
g130,88:18380740,44573822
x130,88:21560969,44573822
g130,88:21800175,44573822
x130,88:22517795,44573822
x130,88:23634094,44573822
x130,88:24710524,44573822
x130,88:25069334,44573822
x130,88:26345103,44573822
g130,89:26584309,44573822
x130,89:27600938,44573822
x130,89:27959748,44573822
g130,89:28198954,44573822
x130,89:29833533,44573822
g130,89:30072739,44573822
g130,90:30151677,44573822
x130,90:31746388,44573822
k130,90:34622279,44573822:2875891
)
]
(130,93:5636156,48320270:28986123,506811,0
(130,93:5636156,48320270:28986123,506811,0
k130,93:19102498,48320270:13466342
x130,93:19487518,48320270
g130,93:19744198,48320270
x130,93:20514238,48320270
g130,93:20770918,48320270
x130,93:21155938,48320270
k130,93:34622279,48320270:13466341
)
)
]
]
]
!35649
}32
!11
{33
[130,187:0,48320270:34622279,48320270,0
[130,187:0,0:0,0,0
(130,187:0,-2196951:0,0,0
k130,187:0,-2196951:-834089
)
]
[130,187:0,48320270:34622279,48320270,0
(130,187:0,4736286:0,0,0
g130,187:4736286,4736286
g130,187:0,4736286
)
[130,187:5636156,48320270:28986123,45715154,0
[130,187:5636156,3647321:28986123,1042205,0
(130,187:5636156,3647321:28986123,0,0
h130,187:5636156,3647321:28986123,0,0
)
]
[130,187:5636156,44672948:28986123,39462717,0
(130,93:7219016,5996663:27403263,538214,179404
x130,93:8893462,5996663
x130,93:10528041,5996663
g130,90:10767247,5996663
g130,91:10846185,5996663
x130,91:12002351,5996663
g130,91:12321292,5996663
$130,91:12321292,5996663
x130,91:13038912,5996663
g130,91:13038912,5996663
x130,91:13238251,5996663
g130,91:13238251,5996663
x130,91:14673491,5996663
g130,91:14673491,5996663
x130,91:15032301,5996663
g130,91:15032301,5996663
x130,91:17348618,5996663
(130,91:17348618,6104305:32768,0,0
)
x130,91:18697022,5996663
(130,91:18697022,6104305:32768,0,0
)
x130,91:20404236,5996663
(130,91:20404236,6104305:32768,0,0
)
x130,91:20795814,5996663
$130,91:20795814,5996663
x130,91:20995153,5996663
g130,91:21234359,5996663
g130,92:21313297,5996663
x130,92:22828273,5996663
k130,92:34622279,5996663:11794006
)
(130,93:7219016,7021641:27403263,498346,159471
$130,92:7219016,7021641
x130,92:9102746,7021641
g130,92:9102746,7021641
x130,92:9479492,7021641
g130,92:9479492,7021641
x130,92:9856238,7021641
g130,92:9856238,7021641
x130,92:10232984,7021641
g130,92:10232984,7021641
x130,92:11363222,7021641
g130,92:11363222,7021641
x130,92:11739968,7021641
g130,92:11739968,7021641
x130,92:12870206,7021641
g130,92:12870206,7021641
x130,92:13246952,7021641
g130,92:13246952,7021641
x130,92:14000444,7021641
g130,92:14000444,7021641
x130,92:14377190,7021641
g130,92:14377190,7021641
x130,92:15884174,7021641
g130,92:15884174,7021641
x130,92:16260920,7021641
g130,92:16260920,7021641
x130,92:18898142,7021641
(130,92:18898142,7129283:32768,0,0
)
x130,92:20437894,7021641
(130,92:20437894,7129283:32768,0,0
)
x130,92:22354392,7021641
(130,92:22354392,7129283:32768,0,0
)
x130,92:22763906,7021641
$130,92:22763906,7021641
x130,92:22963245,7021641
k130,93:28792762,7021641:5829517
k130,93:34622279,7021641:5829517
)
(130,100:7219016,8374299:27403263,538214,179404
(130,94:7219016,8374299:0,538214,179404
g130,94:7219016,8374299
g130,94:6021176,8374299
g130,94:5636156,8374299
(130,94:5636156,8374299:1197840,538214,179404
k130,94:5676927,8374299:40771
k130,94:5717698,8374299:40771
(130,94:5717698,8374299:0,0,0
(130,94:5717698,7349321:0,0,0
)
)
x130,94:6833996,8374299
)
g130,94:7219016,8374299
)
x130,94:8554587,8374299
g130,95:8793793,8374299
x130,95:11626400,8374299
g130,95:11865606,8374299
g130,96:11944544,8374299
x130,96:14385230,8374299
k130,97:11944544,8374299:-36679
x130,97:15017926,8374299
g130,97:15274672,8374299
x130,97:18365597,8374299
g130,97:18622343,8374299
x130,97:19759364,8374299
g130,97:20016110,8374299
x130,97:22143439,8374299
g130,97:22473541,8374299
x130,97:24015614,8374299
g130,97:24272360,8374299
x130,97:26272909,8374299
x130,97:28125151,8374299
g130,97:28381897,8374299
x130,97:28987085,8374299
g130,97:29243831,8374299
x130,97:31802923,8374299
g130,97:32059669,8374299
x130,97:33701810,8374299
x130,97:34563742,8374299
k130,97:34622279,8374299:58537
)
(130,100:7219016,9399277:27403263,498346,139537
x130,100:10419177,9399277
g130,97:10675923,9399277
x130,97:11812944,9399277
g130,97:12069690,9399277
x130,97:14243662,9399277
x130,97:15992647,9399277
g130,97:16231853,9399277
g130,98:16310791,9399277
x130,98:18587242,9399277
g130,98:18826448,9399277
x130,98:19424465,9399277
g130,98:19663671,9399277
x130,98:23054427,9399277
x130,98:23413237,9399277
x130,98:23552773,9399277
g130,98:23791979,9399277
x130,98:24529533,9399277
x130,98:26965454,9399277
g130,98:27204660,9399277
x130,98:28839239,9399277
g130,98:29078445,9399277
g130,99:29157383,9399277
x130,99:30672359,9399277
k130,99:34622279,9399277:3949920
)
(130,100:7219016,10424255:27403263,498346,159471
$130,99:7219016,10424255
x130,99:9102746,10424255
g130,99:9102746,10424255
x130,99:9479492,10424255
g130,99:9479492,10424255
x130,99:9856238,10424255
g130,99:9856238,10424255
x130,99:10232984,10424255
g130,99:10232984,10424255
x130,99:12116714,10424255
g130,99:12116714,10424255
x130,99:12493460,10424255
g130,99:12493460,10424255
x130,99:14753936,10424255
g130,99:14753936,10424255
x130,99:15130682,10424255
g130,99:15130682,10424255
x130,99:15884174,10424255
g130,99:15884174,10424255
x130,99:16260920,10424255
g130,99:16260920,10424255
x130,99:17014412,10424255
g130,99:17014412,10424255
x130,99:17391158,10424255
g130,99:17391158,10424255
x130,99:19274888,10424255
g130,99:19274888,10424255
x130,99:19651634,10424255
g130,99:19651634,10424255
x130,99:20405126,10424255
g130,99:20405126,10424255
x130,99:20781872,10424255
g130,99:20781872,10424255
x130,99:25302824,10424255
$130,99:25302824,10424255
x130,99:25502163,10424255
k130,100:30062221,10424255:4560058
k130,100:34622279,10424255:4560058
)
(130,107:7219016,11776913:27403263,538214,179404
(130,101:7219016,11776913:0,538214,179404
g130,101:7219016,11776913
g130,101:6021176,11776913
g130,101:5636156,11776913
(130,101:5636156,11776913:1197840,538214,179404
k130,101:5676927,11776913:40771
k130,101:5717698,11776913:40771
(130,101:5717698,11776913:0,0,0
(130,101:5717698,10751935:0,0,0
)
)
x130,101:6833996,11776913
)
g130,101:7219016,11776913
)
x130,101:9890159,11776913
g130,102:10129365,11776913
x130,102:10891837,11776913
g130,102:11131043,11776913
x130,102:13507163,11776913
g130,102:13746369,11776913
g130,103:13825307,11776913
x130,103:15061208,11776913
g130,103:15300414,11776913
x130,103:20455319,11776913
g130,103:20694525,11776913
x130,103:22894231,11776913
g130,103:23213172,11776913
x130,103:25567365,11776913
g130,103:25806571,11776913
x130,103:29444506,11776913
g130,103:29683712,11776913
x130,103:30839878,11776913
g130,103:31079084,11776913
x130,103:32075779,11776913
g130,103:32314985,11776913
x130,103:34388111,11776913
k130,103:34622279,11776913:234168
)
(130,107:7219016,12801891:27403263,538214,179404
x130,107:10061589,12801891
g130,104:10300795,12801891
g130,105:10379733,12801891
x130,105:10903193,12801891
x130,105:11746786,12801891
g130,105:12003532,12801891
x130,105:13013774,12801891
x130,105:13563944,12801891
g130,105:13820690,12801891
x130,105:15735526,12801891
g130,105:15974732,12801891
x130,105:16891691,12801891
x130,105:18167460,12801891
g130,105:18406666,12801891
x130,105:20041245,12801891
g130,105:20280451,12801891
g130,106:20359389,12801891
x130,106:21515555,12801891
g130,106:21834496,12801891
$130,106:21834496,12801891
x130,106:22552116,12801891
g130,106:22552116,12801891
x130,106:22751455,12801891
g130,106:22751455,12801891
x130,106:24186695,12801891
g130,106:24186695,12801891
x130,106:24545505,12801891
g130,106:24545505,12801891
x130,106:26788069,12801891
x130,106:28093739,12801891
x130,106:28735610,12801891
g130,106:28735610,12801891
x130,106:28934949,12801891
g130,106:28934949,12801891
x130,106:29652569,12801891
g130,106:29652569,12801891
x130,106:29851908,12801891
g130,106:29851908,12801891
x130,106:30928338,12801891
$130,106:30928338,12801891
x130,106:31127677,12801891
k130,107:32874978,12801891:1747301
k130,107:34622279,12801891:1747301
)
(130,113:7219016,14154549:27403263,538214,179404
(130,108:7219016,14154549:0,538214,179404
g130,108:7219016,14154549
g130,108:6021176,14154549
g130,108:5636156,14154549
(130,108:5636156,14154549:1197840,538214,179404
k130,108:5676927,14154549:40771
k130,108:5717698,14154549:40771
(130,108:5717698,14154549:0,0,0
(130,108:5717698,13129571:0,0,0
)
)
x130,108:6833996,14154549
)
g130,108:7219016,14154549
)
x130,108:7976505,14154549
g130,109:8215711,14154549
x130,109:8978183,14154549
g130,109:9217389,14154549
x130,109:11593509,14154549
g130,109:11832715,14154549
g130,110:11911653,14154549
x130,110:13147554,14154549
g130,110:13386760,14154549
x130,110:18294485,14154549
g130,110:18533691,14154549
x130,110:20329735,14154549
g130,110:20568941,14154549
x130,110:21725107,14154549
g130,110:21964313,14154549
x130,110:24119167,14154549
g130,110:24358373,14154549
x130,110:28105945,14154549
g130,110:28345151,14154549
g130,111:28424089,14154549
x130,111:28947549,14154549
x130,111:29791142,14154549
g130,111:30047888,14154549
x130,111:31058130,14154549
x130,111:31608300,14154549
g130,111:31865046,14154549
x130,111:33779882,14154549
k130,111:34622279,14154549:842397
)
(130,113:7219016,15179527:27403263,538214,179404
x130,113:8135975,15179527
x130,113:9212405,15179527
x130,113:9571215,15179527
x130,113:10846984,15179527
g130,111:11086190,15179527
x130,111:12720769,15179527
g130,111:12959975,15179527
g130,112:13038913,15179527
x130,112:14195079,15179527
g130,112:14514020,15179527
$130,112:14514020,15179527
x130,112:15231640,15179527
g130,112:15231640,15179527
x130,112:15430979,15179527
g130,112:15430979,15179527
x130,112:16866219,15179527
g130,112:16866219,15179527
x130,112:17225029,15179527
g130,112:17225029,15179527
x130,112:19467593,15179527
x130,112:20773263,15179527
x130,112:21415134,15179527
g130,112:21415134,15179527
x130,112:21614473,15179527
g130,112:21614473,15179527
x130,112:22332093,15179527
g130,112:22332093,15179527
x130,112:22531432,15179527
g130,112:22531432,15179527
x130,112:23607862,15179527
$130,112:23607862,15179527
x130,112:23807201,15179527
k130,113:29214740,15179527:5407539
k130,113:34622279,15179527:5407539
)
(130,118:7219016,16532185:27403263,538214,179404
(130,114:7219016,16532185:0,538214,179404
g130,114:7219016,16532185
g130,114:6021176,16532185
g130,114:5636156,16532185
(130,114:5636156,16532185:1197840,538214,179404
k130,114:5676927,16532185:40771
k130,114:5717698,16532185:40771
(130,114:5717698,16532185:0,0,0
(130,114:5717698,15507207:0,0,0
)
)
x130,114:6833996,16532185
)
g130,114:7219016,16532185
)
x130,114:7956570,16532185
g130,115:8195776,16532185
x130,115:11768927,16532185
g130,115:12008133,16532185
g130,116:12087071,16532185
x130,116:12537174,16532185
x130,116:12830597,16532185
x130,116:14050141,16532185
x130,116:14636989,16532185
g130,116:14893735,16532185
x130,116:15663975,16532185
g130,116:15920721,16532185
x130,116:17644591,16532185
g130,116:17901337,16532185
x130,116:18442338,16532185
x130,116:21211532,16532185
g130,116:21468278,16532185
x130,116:22605299,16532185
g130,116:22862045,16532185
x130,116:23797335,16532185
g130,116:24054081,16532185
x130,116:24356675,16532185
x130,116:28968942,16532185
g130,116:29225688,16532185
x130,116:29858384,16532185
x130,116:31139726,16532185
g130,116:31378932,16532185
g130,117:31457870,16532185
x130,117:33092449,16532185
k130,118:33857364,16532185:764915
k130,118:34622279,16532185:764915
)
(130,125:7219016,17884843:27403263,538214,179404
(130,119:7219016,17884843:0,538214,179404
g130,119:7219016,17884843
g130,119:6021176,17884843
g130,119:5636156,17884843
(130,119:5636156,17884843:1197840,538214,179404
k130,119:5676927,17884843:40771
k130,119:5717698,17884843:40771
(130,119:5717698,17884843:0,0,0
(130,119:5717698,16859865:0,0,0
)
)
x130,119:6833996,17884843
)
g130,119:7219016,17884843
)
x130,119:8534653,17884843
g130,120:8773859,17884843
x130,120:9640984,17884843
x130,120:10880872,17884843
g130,120:11120078,17884843
g130,121:11199016,17884843
x130,121:12290986,17884843
x130,121:12923682,17884843
g130,121:13180428,17884843
x130,121:14665890,17884843
x130,121:14959313,17884843
x130,121:16444772,17884843
g130,121:16701518,17884843
x130,121:17581792,17884843
x130,121:18755489,17884843
g130,121:19085591,17884843
x130,121:19619018,17884843
g130,121:19875764,17884843
x130,121:23563504,17884843
x130,121:24076996,17884843
g130,121:24333742,17884843
x130,121:25554882,17884843
x130,121:25884984,17884843
x130,121:28358362,17884843
g130,121:28597568,17884843
g130,122:28676506,17884843
x130,122:29194787,17884843
x130,122:29493794,17884843
x130,122:30691821,17884843
g130,122:30931027,17884843
x130,122:31489177,17884843
g130,122:31728383,17884843
x130,122:32196830,17884843
x130,122:34176264,17884843
k130,122:34622279,17884843:446015
)
(130,125:7219016,18909821:27403263,490372,0
x130,125:8853595,18909821
g130,122:9092801,18909821
g130,123:9171739,18909821
x130,123:10876087,18909821
g130,123:11115293,18909821
x130,123:15979162,18909821
g130,123:16218368,18909821
g130,124:16297306,18909821
x130,124:17812282,18909821
k130,124:34622279,18909821:16809997
)
(130,125:7219016,19934799:27403263,498346,159471
$130,124:7219016,19934799
x130,124:9102746,19934799
g130,124:9102746,19934799
x130,124:9479492,19934799
g130,124:9479492,19934799
x130,124:9856238,19934799
g130,124:9856238,19934799
x130,124:10232984,19934799
g130,124:10232984,19934799
x130,124:12116714,19934799
g130,124:12116714,19934799
x130,124:12493460,19934799
g130,124:12493460,19934799
x130,124:14753936,19934799
g130,124:14753936,19934799
x130,124:15130682,19934799
g130,124:15130682,19934799
x130,124:15884174,19934799
g130,124:15884174,19934799
x130,124:16260920,19934799
g130,124:16260920,19934799
x130,124:17014412,19934799
g130,124:17014412,19934799
x130,124:17391158,19934799
g130,124:17391158,19934799
x130,124:19274888,19934799
g130,124:19274888,19934799
x130,124:19651634,19934799
g130,124:19651634,19934799
x130,124:20405126,19934799
g130,124:20405126,19934799
x130,124:20781872,19934799
g130,124:20781872,19934799
x130,124:25302824,19934799
$130,124:25302824,19934799
x130,124:25502163,19934799
k130,125:30062221,19934799:4560058
k130,125:34622279,19934799:4560058
)
(130,130:7219016,21287457:27403263,538214,179404
(130,126:7219016,21287457:0,538214,179404
g130,126:7219016,21287457
g130,126:6021176,21287457
g130,126:5636156,21287457
(130,126:5636156,21287457:1197840,538214,179404
k130,126:5676927,21287457:40771
k130,126:5717698,21287457:40771
(130,126:5717698,21287457:0,0,0
(130,126:5717698,20262479:0,0,0
)
)
x130,126:6833996,21287457
)
g130,126:7219016,21287457
)
x130,126:7817033,21287457
g130,127:8056239,21287457
x130,127:10629705,21287457
g130,127:10868911,21287457
x130,127:13462311,21287457
g130,127:13701517,21287457
x130,127:14857683,21287457
g130,127:15096889,21287457
x130,127:17692283,21287457
g130,127:17931489,21287457
x130,127:19765407,21287457
g130,127:20004613,21287457
g130,128:20083551,21287457
x130,128:20621766,21287457
g130,128:20860972,21287457
x130,128:22216477,21287457
g130,128:22455683,21287457
x130,128:23213171,21287457
g130,128:23452377,21287457
x130,128:24449072,21287457
g130,128:24688278,21287457
x130,128:29199319,21287457
g130,128:29438525,21287457
x130,128:31234569,21287457
g130,128:31473775,21287457
x130,128:32051858,21287457
g130,128:32291064,21287457
x130,128:33287759,21287457
k130,128:34622279,21287457:1334520
)
(130,130:7219016,22312435:27403263,498346,139537
x130,130:10268902,22312435
g130,128:10508108,22312435
x130,128:12503491,22312435
g130,128:12742697,22312435
g130,129:12821635,22312435
x130,129:14574607,22312435
g130,129:14831353,22312435
x130,129:15418201,22312435
x130,129:17442274,22312435
g130,129:17681480,22312435
x130,129:18799772,22312435
g130,129:19038978,22312435
x130,129:24622462,22312435
g130,129:24861668,22312435
x130,129:25987933,22312435
g130,129:26227139,22312435
x130,129:27861718,22312435
k130,130:31241999,22312435:3380281
k130,130:34622279,22312435:3380280
)
(130,137:7219016,23665093:27403263,538214,179404
(130,131:7219016,23665093:0,538214,179404
g130,131:7219016,23665093
g130,131:6021176,23665093
g130,131:5636156,23665093
(130,131:5636156,23665093:1197840,538214,179404
k130,131:5676927,23665093:40771
k130,131:5717698,23665093:40771
(130,131:5717698,23665093:0,0,0
(130,131:5717698,22640115:0,0,0
)
)
x130,131:6833996,23665093
)
g130,131:7219016,23665093
)
x130,131:8155909,23665093
g130,132:8395115,23665093
x130,132:10557944,23665093
g130,132:10797150,23665093
g130,133:10876088,23665093
x130,133:14407149,23665093
g130,133:14737251,23665093
x130,133:15470812,23665093
x130,133:16103508,23665093
x130,133:17717341,23665093
g130,133:17974087,23665093
x130,133:18863530,23665093
g130,133:19120276,23665093
x130,133:22456386,23665093
g130,133:22695592,23665093
g130,134:22774530,23665093
x130,134:25816442,23665093
g130,134:26055648,23665093
x130,134:27570625,23665093
x130,134:28912175,23665093
x130,134:29270985,23665093
g130,134:29510191,23665093
x130,134:31364042,23665093
g130,134:31603248,23665093
x130,134:33237827,23665093
k130,134:34622279,23665093:1384452
)
(130,137:7219016,24690071:27403263,498346,159471
x130,137:8923364,24690071
g130,135:9162570,24690071
x130,135:14026439,24690071
g130,135:14265645,24690071
g130,136:14344583,24690071
x130,136:15859559,24690071
g130,136:16098765,24690071
$130,136:16098765,24690071
x130,136:17982495,24690071
g130,136:17982495,24690071
x130,136:18359241,24690071
g130,136:18359241,24690071
x130,136:18735987,24690071
g130,136:18735987,24690071
x130,136:19112733,24690071
g130,136:19112733,24690071
x130,136:20996463,24690071
g130,136:20996463,24690071
x130,136:21373209,24690071
g130,136:21373209,24690071
x130,136:23633685,24690071
g130,136:23633685,24690071
x130,136:24010431,24690071
g130,136:24010431,24690071
x130,136:24763923,24690071
g130,136:24763923,24690071
x130,136:25140669,24690071
g130,136:25140669,24690071
x130,136:25894161,24690071
g130,136:25894161,24690071
x130,136:26270907,24690071
g130,136:26270907,24690071
x130,136:28154637,24690071
g130,136:28154637,24690071
x130,136:28531383,24690071
g130,136:28531383,24690071
x130,136:29284875,24690071
g130,136:29284875,24690071
x130,136:29661621,24690071
g130,136:29661621,24690071
x130,136:30791859,24690071
g130,136:30791859,24690071
x130,136:31168605,24690071
g130,136:31168605,24690071
x130,136:34182573,24690071
$130,136:34182573,24690071
x130,136:34381912,24690071
k130,137:34502096,24690071:120184
k130,137:34622279,24690071:120183
)
(130,144:7219016,26042729:27403263,538214,179404
(130,138:7219016,26042729:0,538214,179404
g130,138:7219016,26042729
g130,138:6021176,26042729
g130,138:5636156,26042729
(130,138:5636156,26042729:1197840,538214,179404
k130,138:5676927,26042729:40771
k130,138:5717698,26042729:40771
(130,138:5717698,26042729:0,0,0
(130,138:5717698,25017751:0,0,0
)
)
x130,138:6833996,26042729
)
g130,138:7219016,26042729
)
x130,138:7946603,26042729
g130,139:8185809,26042729
x130,139:10179199,26042729
g130,139:10418405,26042729
x130,139:12072918,26042729
x130,139:12451661,26042729
x130,139:12810471,26042729
g130,139:13049677,26042729
x130,139:14205843,26042729
g130,139:14445049,26042729
x130,139:15940091,26042729
g130,139:16179297,26042729
x130,139:18974029,26042729
g130,139:19213235,26042729
g130,140:19292173,26042729
x130,140:20669196,26042729
g130,141:20925942,26042729
x130,141:21531130,26042729
g130,141:21787876,26042729
x130,141:23915204,26042729
g130,141:24245306,26042729
x130,141:24778733,26042729
x130,141:25163852,26042729
g130,141:25420598,26042729
x130,141:26641738,26042729
x130,141:26971840,26042729
x130,141:29245879,26042729
g130,141:29502625,26042729
x130,141:30107813,26042729
k130,141:34622279,26042729:4514466
)
(130,144:7219016,27067707:27403263,538214,179404
x130,144:11977995,27067707
g130,141:12234741,27067707
x130,141:12968302,27067707
x130,141:13261725,27067707
x130,141:14362067,27067707
g130,141:14618813,27067707
x130,141:17120498,27067707
g130,141:17359704,27067707
g130,142:17438642,27067707
x130,142:20468594,27067707
g130,142:20707800,27067707
x130,142:21265950,27067707
g130,142:21505156,27067707
x130,142:24206198,27067707
x130,142:24903883,27067707
g130,142:25143089,27067707
x130,142:26299255,27067707
g130,142:26538461,27067707
x130,142:28890661,27067707
g130,142:29129867,27067707
x130,142:30764446,27067707
g130,142:31003652,27067707
g130,143:31082590,27067707
x130,143:32786938,27067707
k130,143:34622279,27067707:1835341
)
(130,144:7219016,28092685:27403263,462465,139537
x130,144:11006455,28092685
g130,143:11245661,28092685
x130,143:16109530,28092685
k130,144:25365905,28092685:9256375
k130,144:34622279,28092685:9256374
)
(130,150:7219016,29445343:27403263,538214,179404
(130,145:7219016,29445343:0,538214,179404
g130,145:7219016,29445343
g130,145:6021176,29445343
g130,145:5636156,29445343
(130,145:5636156,29445343:1197840,538214,179404
k130,145:5676927,29445343:40771
k130,145:5717698,29445343:40771
(130,145:5717698,29445343:0,0,0
(130,145:5717698,28420365:0,0,0
)
)
x130,145:6833996,29445343
)
g130,145:7219016,29445343
)
x130,145:8933332,29445343
g130,146:9172538,29445343
x130,146:11068251,29445343
g130,146:11307457,29445343
x130,146:11845672,29445343
x130,146:14381262,29445343
g130,146:14620468,29445343
g130,147:14699406,29445343
x130,147:17470218,29445343
x130,147:17769225,29445343
g130,147:18008431,29445343
x130,147:18706118,29445343
x130,147:20878912,29445343
g130,147:21118118,29445343
x130,147:21696201,29445343
g130,147:21935407,29445343
x130,147:24885623,29445343
g130,147:25124829,29445343
x130,147:26280995,29445343
g130,147:26520201,29445343
x130,147:27317557,29445343
x130,147:29035858,29445343
g130,147:29275064,29445343
x130,147:31898365,29445343
g130,147:32137571,29445343
x130,147:33772150,29445343
k130,147:34622279,29445343:850129
)
(130,150:7219016,30470321:27403263,490372,0
x130,150:8733992,30470321
k130,148:34622279,30470321:25888287
)
(130,150:7219016,31495299:27403263,498346,159471
$130,149:7219016,31495299
x130,149:8726000,31495299
g130,149:8726000,31495299
x130,149:9102746,31495299
g130,149:9102746,31495299
x130,149:9479492,31495299
g130,149:9479492,31495299
x130,149:9856238,31495299
g130,149:9856238,31495299
x130,149:11739968,31495299
g130,149:11739968,31495299
x130,149:12116714,31495299
g130,149:12116714,31495299
x130,149:14753936,31495299
g130,149:14753936,31495299
x130,149:15130682,31495299
g130,149:15130682,31495299
x130,149:16637666,31495299
g130,149:16637666,31495299
x130,149:17014412,31495299
g130,149:17014412,31495299
x130,149:18144650,31495299
g130,149:18144650,31495299
x130,149:18521396,31495299
g130,149:18521396,31495299
x130,149:20781872,31495299
g130,149:20781872,31495299
x130,149:21158618,31495299
g130,149:21158618,31495299
x130,149:23419094,31495299
g130,149:23419094,31495299
x130,149:23795840,31495299
g130,149:23795840,31495299
x130,149:27186554,31495299
g130,149:27186554,31495299
x130,149:27563300,31495299
g130,149:27563300,31495299
x130,149:28693538,31495299
g130,149:28693538,31495299
x130,149:29070284,31495299
g130,149:29070284,31495299
x130,149:31330760,31495299
g130,149:31330760,31495299
x130,149:31707506,31495299
g130,149:31707506,31495299
x130,149:32837744,31495299
$130,149:32837744,31495299
x130,149:33037083,31495299
k130,150:33829681,31495299:792598
k130,150:34622279,31495299:792598
)
(130,157:7219016,32847957:27403263,538214,179404
(130,151:7219016,32847957:0,538214,179404
g130,151:7219016,32847957
g130,151:6021176,32847957
g130,151:5636156,32847957
(130,151:5636156,32847957:1197840,538214,179404
k130,151:5676927,32847957:40771
k130,151:5717698,32847957:40771
(130,151:5717698,32847957:0,0,0
(130,151:5717698,31822979:0,0,0
)
)
x130,151:6833996,32847957
)
g130,151:7219016,32847957
)
x130,151:7707396,32847957
k130,152:7219016,32847957:-19935
x130,152:8885488,32847957
g130,152:9124694,32847957
x130,152:10789174,32847957
x130,152:11367256,32847957
g130,152:11606462,32847957
x130,152:13352672,32847957
g130,152:13591878,32847957
x130,152:14080258,32847957
g130,152:14319464,32847957
x130,152:16215179,32847957
g130,152:16454385,32847957
x130,152:18513556,32847957
g130,152:18752762,32847957
x130,152:19151440,32847957
g130,152:19390646,32847957
x130,152:21134863,32847957
g130,152:21374069,32847957
x130,152:22530235,32847957
g130,152:22769441,32847957
x130,152:23676433,32847957
x130,152:24633260,32847957
g130,152:24872466,32847957
x130,152:27007386,32847957
g130,152:27246592,32847957
g130,153:27325530,32847957
x130,153:29159448,32847957
x130,153:29717597,32847957
g130,153:30036538,32847957
x130,153:32433589,32847957
k130,153:34622279,32847957:2188690
)
(130,157:7219016,33872935:27403263,498346,139537
x130,157:7896768,33872935
x130,153:8873528,33872935
x130,153:11393171,33872935
g130,153:11632377,33872935
x130,153:12310129,33872935
x130,153:13027750,33872935
x130,153:15200544,33872935
g130,153:15439750,33872935
x130,153:16396577,33872935
x130,153:17616531,33872935
g130,153:17855737,33872935
x130,153:18453754,33872935
g130,153:18692960,33872935
x130,153:19091638,33872935
x130,153:21085028,33872935
g130,153:21324234,33872935
g130,154:21403172,33872935
x130,154:25401878,33872935
g130,154:25658624,33872935
x130,154:30124178,33872935
g130,154:30380924,33872935
x130,154:32487522,33872935
g130,154:32726728,33872935
x130,154:33284877,33872935
k130,157:34622279,33872935:1337402
)
(130,157:7219016,34897913:27403263,538214,179404
x130,157:8295446,34897913
x130,157:8654256,34897913
x130,157:9571215,34897913
g130,154:9810421,34897913
x130,154:10528041,34897913
g130,154:10767247,34897913
x130,154:12401826,34897913
g130,155:12641032,34897913
g130,156:12719970,34897913
x130,156:13876136,34897913
g130,156:14195077,34897913
$130,156:14195077,34897913
x130,156:14912697,34897913
g130,156:14912697,34897913
x130,156:15112036,34897913
g130,156:15112036,34897913
x130,156:16547276,34897913
g130,156:16547276,34897913
x130,156:16906086,34897913
g130,156:16906086,34897913
x130,156:18460931,34897913
g130,156:18460931,34897913
x130,156:18660270,34897913
g130,156:18660270,34897913
x130,156:20852998,34897913
$130,156:20852998,34897913
x130,156:21052337,34897913
k130,157:27837308,34897913:6784971
k130,157:34622279,34897913:6784971
)
(130,166:7219016,36250571:27403263,538214,179404
(130,158:7219016,36250571:0,538214,179404
g130,158:7219016,36250571
g130,158:6021176,36250571
g130,158:5636156,36250571
(130,158:5636156,36250571:1197840,538214,179404
k130,158:5676927,36250571:40771
k130,158:5717698,36250571:40771
(130,158:5717698,36250571:0,0,0
(130,158:5717698,35225593:0,0,0
)
)
x130,158:6833996,36250571
)
g130,158:7219016,36250571
)
x130,158:8576514,36250571
g130,159:8815720,36250571
x130,159:9543307,36250571
g130,159:9782513,36250571
x130,159:10520067,36250571
x130,159:10819074,36250571
x130,159:11959292,36250571
g130,159:12198498,36250571
g130,160:12277436,36250571
x130,160:13234264,36250571
g130,160:13473470,36250571
x130,160:14470165,36250571
g130,160:14709371,36250571
x130,160:15407058,36250571
x130,160:17579852,36250571
g130,160:17819058,36250571
x130,160:18397141,36250571
g130,160:18636347,36250571
x130,160:20155309,36250571
g130,160:20394515,36250571
g130,161:20473453,36250571
x130,161:21262829,36250571
x130,161:21592931,36250571
x130,161:21886354,36250571
x130,161:22179777,36250571
x130,161:22473200,36250571
x130,161:24050356,36250571
g130,161:24307102,36250571
x130,161:24893951,36250571
g130,161:25150697,36250571
x130,161:26085987,36250571
g130,161:26342733,36250571
x130,161:29021827,36250571
g130,161:29278573,36250571
x130,161:29812000,36250571
x130,161:30105423,36250571
x130,161:32067699,36250571
g130,161:32324445,36250571
x130,161:32911294,36250571
k130,161:34622279,36250571:1710985
)
(130,166:7219016,37275549:27403263,538214,179404
x130,166:9236308,37275549
x130,161:10022495,37275549
k130,161:10261678,37275549:239183
x130,161:10979298,37275549
x130,161:12454407,37275549
x130,161:13889647,37275549
x130,161:14248457,37275549
x130,161:15883036,37275549
k130,162:16122220,37275549:239184
x130,162:17756799,37275549
k130,162:17995976,37275549:239177
k130,163:18074897,37275549:78921
x130,163:19669608,37275549
k130,163:19908785,37275549:239177
x130,163:21583231,37275549
x130,163:23217810,37275549
k130,163:23456988,37275549:239178
k130,164:23535908,37275549:78920
x130,164:24692074,37275549
k130,164:25011001,37275549:318927
$130,164:25011001,37275549
x130,164:25728621,37275549
k130,164:25728621,37275549:0
x130,164:25927960,37275549
k130,164:25927960,37275549:0
x130,164:27363200,37275549
k130,164:27363200,37275549:0
x130,164:27722010,37275549
k130,164:27722010,37275549:0
x130,164:29161237,37275549
k130,164:29161237,37275549:0
x130,164:29360576,37275549
k130,164:29360576,37275549:0
x130,164:32589866,37275549
$130,164:32589866,37275549
x130,164:32789205,37275549
k130,164:33028383,37275549:239178
k130,165:33107303,37275549:78920
x130,165:34622279,37275549
k130,165:34622279,37275549:0
)
(130,166:7219016,38300527:27403263,498346,159471
$130,165:7219016,38300527
x130,165:9102746,38300527
g130,165:9102746,38300527
x130,165:9479492,38300527
g130,165:9479492,38300527
x130,165:9856238,38300527
g130,165:9856238,38300527
x130,165:10232984,38300527
g130,165:10232984,38300527
x130,165:11363222,38300527
g130,165:11363222,38300527
x130,165:11739968,38300527
g130,165:11739968,38300527
x130,165:13246952,38300527
g130,165:13246952,38300527
x130,165:13623698,38300527
g130,165:13623698,38300527
x130,165:14753936,38300527
g130,165:14753936,38300527
x130,165:15130682,38300527
g130,165:15130682,38300527
x130,165:17767904,38300527
g130,165:17767904,38300527
x130,165:18144650,38300527
g130,165:18144650,38300527
x130,165:18898142,38300527
g130,165:18898142,38300527
x130,165:19274888,38300527
g130,165:19274888,38300527
x130,165:20028380,38300527
g130,165:20028380,38300527
x130,165:20405126,38300527
g130,165:20405126,38300527
x130,165:21912110,38300527
$130,165:21912110,38300527
x130,165:22111449,38300527
k130,166:28366864,38300527:6255415
k130,166:34622279,38300527:6255415
)
(130,173:7219016,39653185:27403263,538214,179404
(130,167:7219016,39653185:0,538214,179404
g130,167:7219016,39653185
g130,167:6021176,39653185
g130,167:5636156,39653185
(130,167:5636156,39653185:1197840,538214,179404
k130,167:5676927,39653185:40771
k130,167:5717698,39653185:40771
(130,167:5717698,39653185:0,0,0
(130,167:5717698,38628207:0,0,0
)
)
x130,167:6833996,39653185
)
g130,167:7219016,39653185
)
x130,167:7926670,39653185
g130,168:8165876,39653185
x130,168:10657613,39653185
g130,168:10896819,39653185
g130,169:10975757,39653185
x130,169:13836270,39653185
g130,169:14075476,39653185
x130,169:14653559,39653185
g130,169:14892765,39653185
x130,169:16527345,39653185
g130,169:16766551,39653185
x130,169:17364568,39653185
g130,169:17603774,39653185
x130,169:18600469,39653185
g130,169:18839675,39653185
x130,169:20653659,39653185
x130,169:21032402,39653185
x130,169:22449702,39653185
x130,169:22828446,39653185
x130,169:23247058,39653185
g130,169:23486264,39653185
x130,169:24064347,39653185
g130,169:24303553,39653185
x130,169:25300248,39653185
g130,169:25539454,39653185
x130,169:27893647,39653185
g130,169:28132853,39653185
x130,169:28621233,39653185
x130,169:29558125,39653185
x130,169:30016604,39653185
g130,169:30255810,39653185
g130,170:30334748,39653185
x130,170:32719620,39653185
g130,170:32976366,39653185
x130,170:33563215,39653185
k130,170:34622279,39653185:1059064
)
(130,173:7219016,40678163:27403263,538214,179404
x130,173:9566412,40678163
x130,170:10079904,40678163
g130,170:10336650,40678163
x130,170:12875013,40678163
g130,170:13114219,40678163
x130,170:14031178,40678163
x130,170:15466418,40678163
x130,170:15825228,40678163
x130,170:17459807,40678163
g130,170:17699013,40678163
x130,170:19802038,40678163
x130,170:20180781,40678163
x130,170:20800725,40678163
g130,170:21039931,40678163
x130,170:22674510,40678163
g130,171:22913716,40678163
g130,172:22992654,40678163
x130,172:24148820,40678163
g130,172:24467761,40678163
$130,172:24467761,40678163
x130,172:25185381,40678163
g130,172:25185381,40678163
x130,172:25384720,40678163
g130,172:25384720,40678163
x130,172:26819960,40678163
g130,172:26819960,40678163
x130,172:27178770,40678163
g130,172:27178770,40678163
x130,172:27537580,40678163
g130,172:27537580,40678163
x130,172:27736919,40678163
g130,172:27736919,40678163
x130,172:30248589,40678163
$130,172:30248589,40678163
x130,172:30447928,40678163
k130,173:32535104,40678163:2087176
k130,173:34622279,40678163:2087175
)
(130,179:7219016,42030821:27403263,538214,179404
(130,174:7219016,42030821:0,538214,179404
g130,174:7219016,42030821
g130,174:6021176,42030821
g130,174:5636156,42030821
(130,174:5636156,42030821:1197840,538214,179404
k130,174:5676927,42030821:40771
k130,174:5717698,42030821:40771
(130,174:5717698,42030821:0,0,0
(130,174:5717698,41005843:0,0,0
)
)
x130,174:6833996,42030821
)
g130,174:7219016,42030821
)
x130,174:7976505,42030821
g130,175:8215711,42030821
x130,175:8923365,42030821
g130,175:9162571,42030821
x130,175:9650951,42030821
x130,175:11829724,42030821
g130,175:12068930,42030821
x130,175:13225096,42030821
g130,175:13464302,42030821
x130,175:14321460,42030821
g130,175:14560666,42030821
x130,175:15158683,42030821
g130,175:15397889,42030821
x130,175:15886269,42030821
x130,175:18383984,42030821
g130,175:18623190,42030821
g130,176:18702128,42030821
x130,176:19938029,42030821
g130,176:20177235,42030821
x130,176:22272289,42030821
g130,176:22511495,42030821
x130,176:23189247,42030821
x130,176:24345414,42030821
x130,176:24724158,42030821
x130,176:25680986,42030821
g130,176:25920192,42030821
x130,176:27833847,42030821
x130,176:28453791,42030821
g130,176:28692997,42030821
x130,176:30327576,42030821
g130,176:30566782,42030821
g130,177:30645720,42030821
x130,177:32160696,42030821
k130,177:34622279,42030821:2461583
)
(130,179:7219016,43055799:27403263,498346,159471
$130,177:7219016,43055799
x130,177:8726000,43055799
g130,177:8726000,43055799
x130,177:9102746,43055799
g130,177:9102746,43055799
x130,177:9479492,43055799
g130,177:9479492,43055799
x130,177:9856238,43055799
g130,177:9856238,43055799
x130,177:11363222,43055799
g130,177:11363222,43055799
x130,177:11739968,43055799
g130,177:11739968,43055799
x130,177:12870206,43055799
g130,177:12870206,43055799
x130,177:13246952,43055799
g130,177:13246952,43055799
x130,177:14377190,43055799
g130,177:14377190,43055799
x130,177:14753936,43055799
g130,177:14753936,43055799
x130,177:15507428,43055799
g130,177:15507428,43055799
x130,177:15884174,43055799
g130,177:15884174,43055799
x130,177:17767904,43055799
g130,177:17767904,43055799
x130,177:18144650,43055799
g130,177:18144650,43055799
x130,177:18521396,43055799
g130,177:18521396,43055799
x130,177:18898142,43055799
g130,177:18898142,43055799
x130,177:20028380,43055799
g130,177:20028380,43055799
x130,177:20405126,43055799
g130,177:20405126,43055799
x130,177:21912110,43055799
$130,177:21912110,43055799
x130,177:22111449,43055799
g130,177:22350655,43055799
g130,178:22429593,43055799
x130,178:22967808,43055799
x130,178:24747903,43055799
g130,178:24987109,43055799
x130,178:28056928,43055799
k130,179:31339604,43055799:3282676
k130,179:34622279,43055799:3282675
)
]
(130,187:5636156,48320270:28986123,506811,0
(130,187:5636156,48320270:28986123,506811,0
k130,187:19102498,48320270:13466342
x130,187:19487518,48320270
g130,187:19744198,48320270
x130,187:20514238,48320270
g130,187:20770918,48320270
x130,187:21155938,48320270
k130,187:34622279,48320270:13466341
)
)
]
]
]
!34626
}33
!11
{34
[1,1208:0,48320270:34622279,48320270,0
[1,1208:0,0:0,0,0
(1,1208:0,-2196951:0,0,0
k1,1208:0,-2196951:-834089
)
]
[1,1208:0,48320270:34622279,48320270,0
(1,1208:0,4736286:0,0,0
g1,1208:4736286,4736286
g1,1208:0,4736286
)
[1,1208:5636156,48320270:28986123,45715154,0
[1,1208:5636156,3647321:28986123,1042205,0
(1,1208:5636156,3647321:28986123,0,0
h1,1208:5636156,3647321:28986123,0,0
)
]
[1,1208:5636156,44672948:28986123,39462717,0
(130,187:7219016,5996663:27403263,538214,179404
(130,180:7219016,5996663:0,538214,179404
g130,180:7219016,5996663
g130,180:6021176,5996663
g130,180:5636156,5996663
(130,180:5636156,5996663:1197840,538214,179404
k130,180:5676927,5996663:40771
k130,180:5717698,5996663:40771
(130,180:5717698,5996663:0,0,0
(130,180:5717698,4971685:0,0,0
)
)
x130,180:6833996,5996663
)
g130,180:7219016,5996663
)
x130,180:7956570,5996663
k130,181:8190988,5996663:234418
x130,181:9885369,5996663
k130,181:10119787,5996663:234418
k130,182:10195708,5996663:75921
x130,182:10729135,5996663
x130,182:11114254,5996663
k130,182:11366595,5996663:252341
x130,182:12587735,5996663
x130,182:12917837,5996663
x130,182:15191876,5996663
k130,182:15444217,5996663:252341
x130,182:16049405,5996663
k130,182:16301746,5996663:252341
x130,182:18795855,5996663
k130,182:19048196,5996663:252341
x130,182:20690337,5996663
x130,182:21531540,5996663
k130,182:21765958,5996663:234418
k130,183:21841879,5996663:75921
x130,183:24871831,5996663
k130,183:25106249,5996663:234418
x130,183:25664399,5996663
k130,183:25898817,5996663:234418
x130,183:28671621,5996663
k130,183:28906039,5996663:234418
x130,183:33231695,5996663
k130,183:33466113,5996663:234418
x130,183:34622279,5996663
k130,183:34622279,5996663:0
)
(130,187:7219016,7021641:27403263,498346,139537
x130,187:11923416,7021641
g130,183:12162622,7021641
x130,183:14524790,7021641
x130,183:14664326,7021641
g130,183:14903532,7021641
x130,183:15950061,7021641
x130,183:16448407,7021641
g130,183:16687613,7021641
x130,183:18342125,7021641
g130,183:18581331,7021641
x130,183:20195977,7021641
g130,184:20435183,7021641
x130,184:22069762,7021641
g130,184:22308968,7021641
g130,185:22387906,7021641
x130,185:24092254,7021641
g130,185:24331460,7021641
x130,185:29195329,7021641
g130,185:29434535,7021641
g130,186:29513473,7021641
x130,186:31028449,7021641
k130,186:34622279,7021641:3593830
)
(130,187:7219016,8046619:27403263,498346,159471
$130,186:7219016,8046619
x130,186:9102746,8046619
g130,186:9102746,8046619
x130,186:9479492,8046619
g130,186:9479492,8046619
x130,186:9856238,8046619
g130,186:9856238,8046619
x130,186:10232984,8046619
g130,186:10232984,8046619
x130,186:12116714,8046619
g130,186:12116714,8046619
x130,186:12493460,8046619
g130,186:12493460,8046619
x130,186:14753936,8046619
g130,186:14753936,8046619
x130,186:15130682,8046619
g130,186:15130682,8046619
x130,186:15884174,8046619
g130,186:15884174,8046619
x130,186:16260920,8046619
g130,186:16260920,8046619
x130,186:17014412,8046619
g130,186:17014412,8046619
x130,186:17391158,8046619
g130,186:17391158,8046619
x130,186:19274888,8046619
g130,186:19274888,8046619
x130,186:19651634,8046619
g130,186:19651634,8046619
x130,186:20405126,8046619
g130,186:20405126,8046619
x130,186:20781872,8046619
g130,186:20781872,8046619
x130,186:25302824,8046619
$130,186:25302824,8046619
x130,186:25502163,8046619
k130,187:30062221,8046619:4560058
k130,187:34622279,8046619:4560058
)
(130,200:7219016,9399277:27403263,538214,179404
(130,190:7219016,9399277:0,538214,179404
g130,190:7219016,9399277
g130,190:6021176,9399277
g130,190:5636156,9399277
(130,190:5636156,9399277:1197840,538214,179404
k130,190:5676927,9399277:40771
k130,190:5717698,9399277:40771
(130,190:5717698,9399277:0,0,0
(130,190:5717698,8374299:0,0,0
)
)
x130,190:6833996,9399277
)
g130,190:7219016,9399277
)
x130,190:8016372,9399277
k130,191:7219016,9399277:-19935
x130,191:8913396,9399277
x130,191:9491478,9399277
g130,191:9730684,9399277
x130,191:11887532,9399277
x130,191:12405813,9399277
g130,191:12645019,9399277
x130,191:14578606,9399277
g130,191:14817812,9399277
x130,191:15555366,9399277
g130,191:15794572,9399277
x130,191:17319515,9399277
g130,191:17558721,9399277
x130,191:18595285,9399277
x130,191:19930854,9399277
x130,191:21455797,9399277
g130,191:21695003,9399277
x130,191:23249848,9399277
g130,191:23489054,9399277
x130,191:24525618,9399277
x130,191:25861187,9399277
x130,191:27376163,9399277
g130,191:27615369,9399277
x130,191:29170214,9399277
g130,191:29409420,9399277
x130,191:31346994,9399277
g130,191:31586200,9399277
x130,191:32293854,9399277
k130,191:34622279,9399277:2328425
)
(130,200:7219016,10424255:27403263,498346,139537
x130,200:9353938,10424255
x130,192:10153287,10424255
g130,192:10392493,10424255
x130,192:11309453,10424255
x130,192:11887534,10424255
x130,192:12615121,10424255
x130,192:13751353,10424255
g130,192:13990559,10424255
x130,192:15545404,10424255
g130,192:15784610,10424255
x130,192:17762052,10424255
g130,192:18001258,10424255
x130,192:18858416,10424255
g130,192:19097622,10424255
x130,192:21045164,10424255
g130,192:21284370,10424255
x130,192:23817968,10424255
g130,192:24057174,10424255
x130,192:24744893,10424255
g130,192:24984099,10424255
x130,192:25721653,10424255
x130,192:27758897,10424255
g130,192:27998103,10424255
x130,192:29672551,10424255
g130,192:29911757,10424255
x130,192:30649311,10424255
g130,192:30888517,10424255
x130,192:32044683,10424255
k130,193:30888517,10424255:-19935
x130,193:34586254,10424255
k130,193:34622279,10424255:36025
)
(130,200:7219016,11449233:27403263,498346,139537
x130,200:9112736,11449233
g130,193:9351942,11449233
x130,193:9920058,11449233
g130,193:10159264,11449233
x130,193:11514770,11449233
x130,193:12294184,11449233
g130,193:12533390,11449233
x130,193:14548707,11449233
g130,193:14787913,11449233
x130,193:18175679,11449233
g130,193:18414885,11449233
x130,193:20541831,11449233
g130,193:20781037,11449233
x130,193:21518591,11449233
g130,193:21757797,11449233
x130,193:24560502,11449233
g130,193:24799708,11449233
x130,193:27253570,11449233
g130,193:27492776,11449233
x130,193:28240297,11449233
g130,193:28479503,11449233
x130,193:31559290,11449233
g130,194:31798496,11449233
x130,194:33323439,11449233
k130,194:34622279,11449233:1298840
)
(130,200:7219016,12474211:27403263,498346,139537
x130,200:8375182,12474211
x130,194:10916753,12474211
g130,194:11155959,12474211
x130,194:12930076,12474211
g130,194:13169282,12474211
x130,194:14026440,12474211
g130,194:14265646,12474211
x130,194:17784975,12474211
g130,194:18024181,12474211
x130,194:19180347,12474211
g130,194:19419553,12474211
x130,194:20794993,12474211
x130,194:21492678,12474211
g130,194:21731884,12474211
x130,194:22469438,12474211
g130,194:22708644,12474211
x130,194:25132606,12474211
g130,194:25371812,12474211
g130,195:25450750,12474211
x130,195:26666717,12474211
x130,195:28201626,12474211
x130,195:28660105,12474211
g130,195:28899311,12474211
x130,195:30055477,12474211
g130,195:30294683,12474211
x130,195:31450849,12474211
g130,195:31690055,12474211
x130,195:32927950,12474211
g130,195:33246891,12474211
x130,195:33785106,12474211
k130,195:34622279,12474211:837173
)
(130,200:7219016,13499189:27403263,538214,179404
x130,200:9411744,13499189
g130,195:9650950,13499189
x130,195:11791851,13499189
g130,195:12031057,13499189
x130,195:13426430,13499189
g130,195:13665636,13499189
x130,195:14941405,13499189
x130,195:15200545,13499189
g130,195:15439751,13499189
x130,195:17991290,13499189
g130,195:18230496,13499189
x130,195:19187323,13499189
x130,195:19526199,13499189
x130,195:20367409,13499189
g130,195:20606615,13499189
g130,196:20685553,13499189
x130,196:22702845,13499189
x130,196:23195607,13499189
g130,196:23434813,13499189
x130,196:24511243,13499189
x130,196:26703972,13499189
x130,196:27780402,13499189
x130,196:28139212,13499189
x130,196:29414981,13499189
g130,196:29654187,13499189
x130,196:31288766,13499189
g130,196:31527972,13499189
g130,197:31606910,13499189
x130,197:33201621,13499189
k130,197:34622279,13499189:1420658
)
(130,200:7219016,14524167:27403263,538214,179404
x130,200:8893462,14524167
x130,200:10528041,14524167
g130,197:10767247,14524167
g130,198:10846185,14524167
x130,198:12002351,14524167
g130,198:12321292,14524167
$130,198:12321292,14524167
x130,198:13038912,14524167
g130,198:13038912,14524167
x130,198:13238251,14524167
g130,198:13238251,14524167
x130,198:14673491,14524167
g130,198:14673491,14524167
x130,198:15032301,14524167
g130,198:15032301,14524167
x130,198:17189147,14524167
g130,198:17189147,14524167
x130,198:17388486,14524167
g130,198:17388486,14524167
x130,198:19820421,14524167
$130,198:19820421,14524167
x130,198:20019760,14524167
g130,198:20258966,14524167
g130,199:20337904,14524167
x130,199:21852880,14524167
k130,199:34622279,14524167:12769399
)
(130,200:7219016,15549145:27403263,498346,159471
$130,199:7219016,15549145
x130,199:9102746,15549145
g130,199:9102746,15549145
x130,199:9479492,15549145
g130,199:9479492,15549145
x130,199:9856238,15549145
g130,199:9856238,15549145
x130,199:10232984,15549145
g130,199:10232984,15549145
x130,199:12870206,15549145
g130,199:12870206,15549145
x130,199:13246952,15549145
g130,199:13246952,15549145
x130,199:17014412,15549145
g130,199:17014412,15549145
x130,199:17391158,15549145
g130,199:17391158,15549145
x130,199:18521396,15549145
g130,199:18521396,15549145
x130,199:18898142,15549145
g130,199:18898142,15549145
x130,199:21535364,15549145
g130,199:21535364,15549145
x130,199:21912110,15549145
g130,199:21912110,15549145
x130,199:23042348,15549145
g130,199:23042348,15549145
x130,199:23419094,15549145
g130,199:23419094,15549145
x130,199:24926078,15549145
g130,199:24926078,15549145
x130,199:25302824,15549145
g130,199:25302824,15549145
x130,199:26433062,15549145
$130,199:26433062,15549145
x130,199:26632401,15549145
k130,200:30627340,15549145:3994939
k130,200:34622279,15549145:3994939
)
(130,206:7219016,16901803:27403263,538214,179404
(130,201:7219016,16901803:0,538214,179404
g130,201:7219016,16901803
g130,201:6021176,16901803
g130,201:5636156,16901803
(130,201:5636156,16901803:1197840,538214,179404
k130,201:5676927,16901803:40771
k130,201:5717698,16901803:40771
(130,201:5717698,16901803:0,0,0
(130,201:5717698,15876825:0,0,0
)
)
x130,201:6833996,16901803
)
g130,201:7219016,16901803
)
x130,201:7687463,16901803
k130,202:7219016,16901803:-59803
x130,202:9804442,16901803
k130,202:10033617,16901803:229175
x130,202:11837634,16901803
k130,202:12066808,16901803:229174
x130,202:13222974,16901803
k130,202:13452149,16901803:229175
x130,202:14628249,16901803
x130,202:15884083,16901803
k130,202:16113258,16901803:229175
x130,202:16840845,16901803
k130,202:17070019,16901803:229174
x130,202:19775048,16901803
k130,202:20004223,16901803:229175
k130,203:20076841,16901803:72618
x130,203:24781241,16901803
k130,203:25010415,16901803:229174
x130,203:28060302,16901803
x130,203:28419112,16901803
k130,203:28648287,16901803:229175
x130,203:29226370,16901803
k130,203:29455545,16901803:229175
x130,203:30452240,16901803
k130,203:30681414,16901803:229174
x130,203:33396410,16901803
x130,203:33934625,16901803
k130,203:34163800,16901803:229175
x130,203:34622279,16901803
k130,203:34622279,16901803:0
)
(130,206:7219016,17926781:27403263,538214,179404
x130,206:7752443,17926781
x130,204:9384617,17926781
g130,204:9641363,17926781
x130,204:11556199,17926781
g130,204:11795405,17926781
x130,204:13071174,17926781
x130,204:14506414,17926781
x130,204:14865224,17926781
x130,204:16499803,17926781
g130,204:16739009,17926781
x130,204:18373588,17926781
g130,204:18612794,17926781
g130,205:18691732,17926781
x130,205:19847898,17926781
g130,205:20166839,17926781
$130,205:20166839,17926781
x130,205:20884459,17926781
g130,205:20884459,17926781
x130,205:21083798,17926781
g130,205:21083798,17926781
x130,205:22519038,17926781
g130,205:22519038,17926781
x130,205:22877848,17926781
g130,205:22877848,17926781
x130,205:23097121,17926781
g130,205:23097121,17926781
x130,205:23296460,17926781
g130,205:23296460,17926781
x130,205:24412758,17926781
g130,205:24412758,17926781
x130,205:24612097,17926781
g130,205:24612097,17926781
x130,205:26047337,17926781
g130,205:26047337,17926781
x130,205:26246676,17926781
g130,205:26246676,17926781
x130,205:26964296,17926781
g130,205:26964296,17926781
x130,205:27163635,17926781
g130,205:27163635,17926781
x130,205:28240065,17926781
$130,205:28240065,17926781
x130,205:28439404,17926781
k130,206:31530842,17926781:3091438
k130,206:34622279,17926781:3091437
)
(130,212:7219016,19279439:27403263,538214,179404
(130,207:7219016,19279439:0,538214,179404
g130,207:7219016,19279439
g130,207:6021176,19279439
g130,207:5636156,19279439
(130,207:5636156,19279439:1197840,538214,179404
k130,207:5676927,19279439:40771
k130,207:5717698,19279439:40771
(130,207:5717698,19279439:0,0,0
(130,207:5717698,18254461:0,0,0
)
)
x130,207:6833996,19279439
)
g130,207:7219016,19279439
)
x130,207:9036987,19279439
k130,208:7219016,19279439:-19935
x130,208:9415730,19279439
g130,208:9654936,19279439
x130,208:11897499,19279439
g130,208:12136705,19279439
x130,208:13312805,19279439
x130,208:14568639,19279439
g130,208:14807845,19279439
x130,208:15724805,19279439
x130,208:16801235,19279439
g130,208:17040441,19279439
x130,208:18196607,19279439
g130,208:18435813,19279439
x130,208:20780039,19279439
g130,208:21019245,19279439
x130,208:22992701,19279439
g130,208:23231907,19279439
g130,209:23310845,19279439
x130,209:24945424,19279439
g130,209:25184630,19279439
x130,209:26340796,19279439
g130,209:26580002,19279439
x130,209:27477027,19279439
x130,209:29691684,19279439
g130,209:29930890,19279439
g130,210:30009828,19279439
x130,210:31148442,19279439
g130,210:31405188,19279439
x130,210:32002003,19279439
g130,210:32258749,19279439
x130,210:33268991,19279439
x130,210:33819161,19279439
k130,210:34622279,19279439:803118
)
(130,212:7219016,20304417:27403263,538214,179404
x130,212:9133852,20304417
g130,210:9373058,20304417
x130,210:10828232,20304417
x130,210:12263472,20304417
x130,210:12622282,20304417
x130,210:14256861,20304417
g130,210:14496067,20304417
x130,210:16130646,20304417
g130,210:16369852,20304417
g130,211:16448790,20304417
x130,211:17604956,20304417
g130,211:17923897,20304417
$130,211:17923897,20304417
x130,211:18641517,20304417
g130,211:18641517,20304417
x130,211:18840856,20304417
g130,211:18840856,20304417
x130,211:20276096,20304417
g130,211:20276096,20304417
x130,211:20634906,20304417
g130,211:20634906,20304417
x130,211:26953949,20304417
$130,211:26953949,20304417
x130,211:27153288,20304417
k130,212:30887784,20304417:3734496
k130,212:34622279,20304417:3734495
)
(130,219:7219016,21657075:27403263,538214,179404
(130,213:7219016,21657075:0,538214,179404
g130,213:7219016,21657075
g130,213:6021176,21657075
g130,213:5636156,21657075
(130,213:5636156,21657075:1197840,538214,179404
k130,213:5676927,21657075:40771
k130,213:5717698,21657075:40771
(130,213:5717698,21657075:0,0,0
(130,213:5717698,20632097:0,0,0
)
)
x130,213:6833996,21657075
)
g130,213:7219016,21657075
)
x130,213:7757231,21657075
k130,214:7219016,21657075:-59803
x130,214:9052932,21657075
x130,214:10189164,21657075
g130,214:10428370,21657075
x130,214:11484866,21657075
g130,214:11724072,21657075
g130,215:11803010,21657075
x130,215:13038911,21657075
g130,215:13278117,21657075
x130,215:15550580,21657075
x130,215:16088795,21657075
x130,215:16786480,21657075
g130,215:17025686,21657075
x130,215:19989856,21657075
x130,215:20528071,21657075
g130,215:20847012,21657075
x130,215:22304180,21657075
g130,215:22543386,21657075
x130,215:25640118,21657075
x130,215:25779654,21657075
g130,215:26018860,21657075
x130,215:26656745,21657075
g130,215:26895951,21657075
x130,215:27783009,21657075
x130,215:29425561,21657075
g130,215:29664767,21657075
x130,215:30302652,21657075
k130,215:34622279,21657075:4319627
)
(130,219:7219016,22682053:27403263,498346,159471
x130,219:8554587,22682053
x130,216:10089495,22682053
x130,216:13051672,22682053
g130,216:13290878,22682053
g130,217:13369816,22682053
x130,217:15004395,22682053
g130,217:15243601,22682053
g130,218:15322539,22682053
x130,218:16837515,22682053
g130,218:17076721,22682053
$130,218:17076721,22682053
x130,218:18960451,22682053
g130,218:18960451,22682053
x130,218:19337197,22682053
g130,218:19337197,22682053
x130,218:19713943,22682053
g130,218:19713943,22682053
x130,218:20090689,22682053
g130,218:20090689,22682053
x130,218:21974419,22682053
g130,218:21974419,22682053
x130,218:22351165,22682053
g130,218:22351165,22682053
x130,218:23481403,22682053
g130,218:23481403,22682053
x130,218:23858149,22682053
g130,218:23858149,22682053
x130,218:24988387,22682053
g130,218:24988387,22682053
x130,218:25365133,22682053
g130,218:25365133,22682053
x130,218:26872117,22682053
g130,218:26872117,22682053
x130,218:27248863,22682053
g130,218:27248863,22682053
x130,218:29132593,22682053
$130,218:29132593,22682053
x130,218:29331932,22682053
k130,219:31977106,22682053:2645174
k130,219:34622279,22682053:2645173
)
(130,225:7219016,24034711:27403263,538214,179404
(130,220:7219016,24034711:0,538214,179404
g130,220:7219016,24034711
g130,220:6021176,24034711
g130,220:5636156,24034711
(130,220:5636156,24034711:1197840,538214,179404
k130,220:5676927,24034711:40771
k130,220:5717698,24034711:40771
(130,220:5717698,24034711:0,0,0
(130,220:5717698,23009733:0,0,0
)
)
x130,220:6833996,24034711
)
g130,220:7219016,24034711
)
x130,220:7687463,24034711
k130,221:7219016,24034711:-59803
x130,221:8626348,24034711
g130,221:8865554,24034711
x130,221:9583174,24034711
g130,221:9822380,24034711
x130,221:12198500,24034711
g130,221:12437706,24034711
g130,222:12516644,24034711
x130,222:13752545,24034711
g130,222:13991751,24034711
x130,222:16136637,24034711
g130,222:16375843,24034711
x130,222:16953926,24034711
g130,222:17193132,24034711
x130,222:18817744,24034711
x130,222:19336025,24034711
x130,222:21030405,24034711
g130,222:21269611,24034711
x130,222:21867628,24034711
g130,222:22106834,24034711
x130,222:23145390,24034711
g130,222:23384596,24034711
x130,222:24899573,24034711
x130,222:26081651,24034711
g130,222:26320857,24034711
x130,222:26679667,24034711
g130,222:26918873,24034711
x130,222:28075039,24034711
g130,222:28314245,24034711
x130,222:30632558,24034711
g130,222:30871764,24034711
g130,223:30950702,24034711
x130,223:32585281,24034711
g130,223:32824487,24034711
g130,224:32903425,24034711
x130,224:34418401,24034711
k130,224:34622279,24034711:203878
)
(130,225:7219016,25059689:27403263,498346,159471
$130,224:7219016,25059689
x130,224:9102746,25059689
g130,224:9102746,25059689
x130,224:9479492,25059689
g130,224:9479492,25059689
x130,224:9856238,25059689
g130,224:9856238,25059689
x130,224:10232984,25059689
g130,224:10232984,25059689
x130,224:12116714,25059689
g130,224:12116714,25059689
x130,224:12493460,25059689
g130,224:12493460,25059689
x130,224:13623698,25059689
g130,224:13623698,25059689
x130,224:14000444,25059689
g130,224:14000444,25059689
x130,224:15130682,25059689
g130,224:15130682,25059689
x130,224:15507428,25059689
g130,224:15507428,25059689
x130,224:17014412,25059689
g130,224:17014412,25059689
x130,224:17391158,25059689
g130,224:17391158,25059689
x130,224:19651634,25059689
$130,224:19651634,25059689
x130,224:19850973,25059689
k130,225:27236626,25059689:7385653
k130,225:34622279,25059689:7385653
)
(130,232:7219016,26412347:27403263,538214,179404
(130,226:7219016,26412347:0,538214,179404
g130,226:7219016,26412347
g130,226:6021176,26412347
g130,226:5636156,26412347
(130,226:5636156,26412347:1197840,538214,179404
k130,226:5676927,26412347:40771
k130,226:5717698,26412347:40771
(130,226:5717698,26412347:0,0,0
(130,226:5717698,25387369:0,0,0
)
)
x130,226:6833996,26412347
)
g130,226:7219016,26412347
)
x130,226:8594456,26412347
k130,227:7219016,26412347:-19935
x130,227:9292141,26412347
g130,227:9531347,26412347
x130,227:10268901,26412347
x130,227:11126057,26412347
x130,227:11504800,26412347
x130,227:12682893,26412347
g130,227:12922099,26412347
g130,228:13001037,26412347
x130,228:14236938,26412347
g130,228:14476144,26412347
x130,228:18586512,26412347
g130,228:18825718,26412347
x130,228:21421111,26412347
x130,228:21680251,26412347
g130,228:21919457,26412347
x130,228:24762030,26412347
g130,228:25001236,26412347
g130,229:25080174,26412347
x130,229:25603634,26412347
x130,229:26447227,26412347
g130,229:26703973,26412347
x130,229:27714215,26412347
x130,229:28264385,26412347
g130,229:28521131,26412347
x130,229:30435967,26412347
g130,229:30675173,26412347
x130,229:31592132,26412347
x130,229:31950942,26412347
x130,229:32309752,26412347
x130,229:33226711,26412347
k130,229:34622279,26412347:1395568
)
(130,232:7219016,27437325:27403263,538214,179404
x130,232:8853595,27437325
g130,229:9092801,27437325
g130,230:9171739,27437325
x130,230:10327905,27437325
g130,230:10646846,27437325
$130,230:10646846,27437325
x130,230:11364466,27437325
g130,230:11364466,27437325
x130,230:11563805,27437325
g130,230:11563805,27437325
x130,230:12999045,27437325
g130,230:12999045,27437325
x130,230:13357855,27437325
g130,230:13357855,27437325
x130,230:15600419,27437325
x130,230:16906089,27437325
x130,230:17547960,27437325
g130,230:17547960,27437325
x130,230:17747299,27437325
g130,230:17747299,27437325
x130,230:18464919,27437325
g130,230:18464919,27437325
x130,230:18664258,27437325
g130,230:18664258,27437325
x130,230:19023068,27437325
$130,230:19023068,27437325
x130,230:19222407,27437325
g130,230:19461613,27437325
g130,231:19540551,27437325
x130,231:23407727,27437325
k130,232:29015003,27437325:5607276
k130,232:34622279,27437325:5607276
)
(130,239:7219016,28789983:27403263,538214,179404
(130,233:7219016,28789983:0,538214,179404
g130,233:7219016,28789983
g130,233:6021176,28789983
g130,233:5636156,28789983
(130,233:5636156,28789983:1197840,538214,179404
k130,233:5676927,28789983:40771
k130,233:5717698,28789983:40771
(130,233:5717698,28789983:0,0,0
(130,233:5717698,27765005:0,0,0
)
)
x130,233:6833996,28789983
)
g130,233:7219016,28789983
)
x130,233:9345962,28789983
g130,234:9585168,28789983
x130,234:10073548,28789983
x130,234:10930704,28789983
x130,234:12967948,28789983
g130,234:13207154,28789983
g130,235:13286092,28789983
x130,235:14521993,28789983
g130,235:14761199,28789983
x130,235:18871567,28789983
g130,235:19110773,28789983
x130,235:21706166,28789983
x130,235:21965306,28789983
g130,235:22204512,28789983
x130,235:23360678,28789983
g130,235:23599884,28789983
x130,235:24596579,28789983
g130,235:24835785,28789983
x130,235:26751433,28789983
g130,235:26990639,28789983
x130,235:29954809,28789983
x130,235:30493024,28789983
g130,235:30732230,28789983
g130,236:30811168,28789983
x130,236:31468986,28789983
g130,236:31708192,28789983
x130,236:32918568,28789983
k130,237:34622279,28789983:1703711
)
(130,239:7219016,29814961:27403263,498346,139537
x130,239:10134924,29814961
g130,237:10391670,29814961
x130,237:12977473,29814961
x130,237:13270896,29814961
g130,237:13527642,29814961
x130,237:14114491,29814961
g130,237:14371237,29814961
x130,237:15141477,29814961
x130,237:15801681,29814961
x130,237:16095104,29814961
g130,237:16351850,29814961
x130,237:17488871,29814961
g130,237:17745617,29814961
x130,237:19616198,29814961
g130,237:19946300,29814961
x130,237:20735676,29814961
x130,237:21065778,29814961
x130,237:21359201,29814961
x130,237:21652624,29814961
x130,237:21946047,29814961
x130,237:23523203,29814961
g130,237:23779949,29814961
x130,237:24366798,29814961
g130,237:24623544,29814961
x130,237:25558834,29814961
g130,237:25815580,29814961
x130,237:26851736,29814961
x130,237:27181838,29814961
g130,237:27438584,29814961
x130,237:29437538,29814961
g130,237:29694284,29814961
x130,237:31830781,29814961
x130,237:32857765,29814961
x130,237:33151188,29814961
g130,237:33407934,29814961
x130,237:34178174,29814961
k130,237:34622279,29814961:444105
)
(130,239:7219016,30839939:27403263,498346,139537
x130,239:9778108,30839939
g130,237:10034854,30839939
x130,237:12841524,30839939
g130,237:13098270,30839939
x130,237:15859091,30839939
g130,237:16115837,30839939
x130,237:16482618,30839939
g130,237:16739364,30839939
x130,237:16996110,30839939
g130,237:17252856,30839939
x130,237:17619637,30839939
g130,237:17876383,30839939
x130,237:18748284,30839939
x130,237:19041707,30839939
x130,237:20252082,30839939
x130,237:20848099,30839939
g130,237:21104845,30839939
x130,237:22771308,30839939
g130,237:23010514,30839939
x130,237:24728815,30839939
g130,238:24968021,30839939
x130,238:26044451,30839939
x130,238:26403261,30839939
x130,238:27679030,30839939
g130,238:27918236,30839939
x130,238:29552815,30839939
k130,239:32087547,30839939:2534732
k130,239:34622279,30839939:2534732
)
]
(1,1208:5636156,48320270:28986123,506811,0
(1,1208:5636156,48320270:28986123,506811,0
k1,1208:19102498,48320270:13466342
x1,1208:19487518,48320270
g1,1208:19744198,48320270
x1,1208:20514238,48320270
g1,1208:20770918,48320270
x1,1208:21155938,48320270
k1,1208:34622279,48320270:13466341
)
)
]
]
]
!24732
}34
Input:131:/Users/john-antonioargyriadis/Documents/4th year work/PROJECT /Our article-2 copy/./finaldraft-4.aux
!122
Postamble:
Count:19667
!28
Post scriptum:
```
