## Supplementary material for "Dynamics of genetic code evolution: The emergence of universality": compressed file with latex and all figures: finaldraft-4.toc

```
\contentsline {section}{\numberline {1}Introduction}{2}{section.1}
\contentsline {section}{\numberline {2}Modeling framework}{4}{section.2}
\contentsline {subsection}{\numberline {2.1}Basic definitions}{4}{subsection.2.1}
\contentsline {subsection}{\numberline {2.2}Fitness}{6}{subsection.2.2}
\contentsline {subsection}{\numberline {2.3}The algorithm}{7}{subsection.2.3}
\contentsline {paragraph}{Experimental setup:}{8}{section*.2}
\contentsline {section}{\numberline {3}Results and analysis}{10}{section.3}
\contentsline {subsection}{\numberline {3.1}The model of Sella and Ardell}{10}{subsection.3.1}
\contentsline {subsection}{\numberline {3.2}Varying parameters for space structure}{11}{subsection.3.2}
\contentsline {paragraph}{Experiment\nobreakspace {}1: Varying the number of nucleotides}{11}{section*.5}
\contentsline {paragraph}{Experiment\nobreakspace {}2: Varying the length of a codon}{12}{section*.7}
\contentsline {paragraph}{Experiment\nobreakspace {}3: Varying the number of amino acids}{13}{section*.9}
\contentsline {subsection}{\numberline {3.3}Varying parameters for the innovation pool structure}{13}{subsection.3.3}
\contentsline {paragraph}{Experiment\nobreakspace {}4: Varying $N$}{14}{section*.11}
\contentsline {paragraph}{Experiment\nobreakspace {}5: Varying $K$}{14}{section*.12}
\contentsline {paragraph}{Experiment\nobreakspace {}6: Varying $H$}{14}{section*.13}
\contentsline {paragraph}{Experiment\nobreakspace {}7: Time evolution of $H$}{15}{section*.15}
\contentsline {subsection}{\numberline {3.4}Varying error and fitness parameters}{17}{subsection.3.4}
\contentsline {paragraph}{Experiment\nobreakspace {}8: Varying $\nu $ and $\mu $}{17}{section*.17}
\contentsline {paragraph}{Experiment\nobreakspace {}9: Varying $\Phi $}{17}{section*.18}
\contentsline {subsection}{\numberline {3.5}Defining universality within a genetic code model}{17}{subsection.3.5}
\contentsline {subsubsection}{\numberline {3.5.1}Example}{18}{subsubsection.3.5.1}
\contentsline {subsection}{\numberline {3.6}Comments on universality}{21}{subsection.3.6}
\contentsline {section}{\numberline {4}Conclusion and prospects}{22}{section.4}
\contentsline {section}{\numberline {A}Different initial delta matrices $\Delta _{c,a}$}{24}{appendix.A}
\contentsline {section}{\numberline {B}Varying innovation pool structure}{25}{appendix.B}
\contentsline {section}{\numberline {C}Varying noise and fitness parameters}{27}{appendix.C}
\contentsline {section}{\numberline {D}Defining universality}{28}{appendix.D}
```
