## Supplementary material for "Dynamics of genetic code evolution: The emergence of universality": compressed file with latex and all figures: JHEP.bst

```
% JHEP bibliography style ver. 2.2
%
% The bibtex output produced by inSPIRE, while far from perfect, is pretty
% suitable for use with this style. Indeed, this style was designed with
% inSPIRE in mind.
%
%
%
% Copyright 2015 SISSA Medialab
%
% This work may be distributed and/or modified under the
% conditions of the LaTeX Project Public License, either version 1.3
% of this license or (at your option) any later version.
% The latest version of this license is in
%   http://www.latex-project.org/lppl.txt
% and version 1.3 or later is part of all distributions of LaTeX
% version 2005/12/01 or later.
%
% This work has the LPPL maintenance status `author-maintained'.
%
% The Current Maintainer of this work is
% SISSA Medialab <info@medialab.sissa.it>
%
% This work consists of the file JHEP.bst.


ENTRY
  { address
    author
    booktitle
    chapter
    edition
    editor
    howpublished
    institution
    journal
    key
    month
    note
    number
    organization
    pages
    publisher
    school
    series
    title
    doi
    SLACcitation
    type
    volume
    year
    archive
    eprint
    report
    collaboration
  }
  {}
  { label }

INTEGERS { output.state before.all mid.sentence after.quote after.sentence
		after.quoted.block after.block }

FUNCTION {init.state.consts}
{ #0 'before.all :=
  #1 'mid.sentence :=
  #2 'after.quote :=
  #3 'after.sentence :=
  #4 'after.quoted.block :=
  #5 'after.block :=
}

STRINGS { s t ref }

FUNCTION {output.nonnull}
{ 's :=
  output.state mid.sentence =
    { ", " * write$ }
    { output.state after.quote =
	{ " " * write$ }
	{ output.state after.block =
	    { add.period$ write$
	      newline$
	      "\newblock " write$
	    }
	    { output.state before.all =
		'write$
		{ output.state after.quoted.block =
		    { write$
		      newline$
		      "\newblock " write$
		    }
		    { add.period$ " " * write$ }
		  if$
		}
	      if$
	    }
	  if$
	}
      if$
      mid.sentence 'output.state :=
    }
  if$
  s
}

FUNCTION {output}
{ duplicate$ empty$
    'pop$
    'output.nonnull
  if$
}

FUNCTION {output.check}
{ 't :=
  duplicate$ empty$
    { pop$ "empty " t * " in " * cite$ * warning$ }
    'output.nonnull
  if$
}

FUNCTION {output.bibitem}
{ newline$
  "\bibitem{" write$
  cite$ write$
  "}" write$
  newline$
  ""
  before.all 'output.state :=
}

FUNCTION {blank.sep}
{ after.quote 'output.state :=
}


FUNCTION {fin.entry}
{ output.state after.quoted.block =
    'skip$
    'add.period$
  if$
  write$
  newline$
}

FUNCTION {new.block}
{ output.state before.all =
    'skip$
    { output.state after.quote =
	{ after.quoted.block 'output.state := }
	{ after.block 'output.state := }
      if$
    }
  if$
}

FUNCTION {new.sentence}
{ output.state after.block =
    'skip$
    { output.state before.all =
	'skip$
	{ after.sentence 'output.state := }
      if$
    }
  if$
}

FUNCTION {not}
{   { #0 }
    { #1 }
  if$
}

FUNCTION {and}
{   'skip$
    { pop$ #0 }
  if$
}

FUNCTION {or}
{   { pop$ #1 }
    'skip$
  if$
}

FUNCTION {new.block.checka}
{ empty$
    'skip$
    'new.block
  if$
}

FUNCTION {new.block.checkb}
{ empty$
  swap$ empty$
  and
    'skip$
    'new.block
  if$
}

FUNCTION {new.sentence.checka}
{ empty$
    'skip$
    'new.sentence
  if$
}

FUNCTION {field.or.null}
{ duplicate$ empty$
    { pop$ "" }
    'skip$
  if$
}

FUNCTION {emphasize}
{ duplicate$ empty$
    { pop$ "" }
    { "\emph{" swap$ * "}" * }
  if$
}

%% this functions should append the correct url prefix to doi
FUNCTION {format.doi}
{ doi empty$
  { ""  }
  {"\href{http://dx.doi.org/" doi * "}" * }
  if$
}

FUNCTION {formatfull.doi}
{ doi empty$
  { ""  }
  {"\href{http://dx.doi.org/" doi *
   "}{DOI}" * }
  if$
}


INTEGERS { nameptr namesleft numnames }

FUNCTION {format.names}
{ 's :=
  #1 'nameptr :=
  s num.names$ 'numnames :=
  numnames 'namesleft :=
    { namesleft #0 > }
    { s nameptr "{f.~}{vv~}{ll}{, jj}" format.name$ 't :=
      nameptr #1 >
	{ namesleft #1 >
	    { ", " * t * }
	    { numnames #2 >
	      { "" * }
	      'skip$
	      if$
	      t "others" =
		{ " et~al." * }
		{ " and " * t * }
	      if$
	    }
	  if$
	}
	nameptr #6 >
	  { #0 'namesleft :=
	    "others" 't :=
	    't
	  }
	  {'t}
	if$
      if$
      nameptr #1 + 'nameptr :=
      namesleft #1 - 'namesleft :=
    }
  while$
}


FUNCTION {format.authors}
{ author empty$
    { "" }
    { author format.names }
  if$
}

FUNCTION {format.eprint}
{ eprint empty$
     { ""}
     { archive empty$
          {"\href{https://arxiv.org/abs/" eprint * "}" *
             "{{\tt " * eprint * "}}" *}
          {"\href{https://arxiv.org/abs/" archive *  "/" * eprint * "}" *
             "{{\tt " * archive * "/" * eprint * "}}" *}
       if$
     }
     if$
}

FUNCTION {format.eprint.paren}
{ eprint missing$ { "" } { eprint empty$ { "" }
					 {"[" format.eprint * "]" *}
    			   if$
			  }
  if$
}


FUNCTION {format.report}
{ report empty$
     { ""}
     { report}
     if$
}


FUNCTION {format.editors}
{ editor empty$
    { "" }
    { editor format.names
      editor num.names$ #1 >
	{ ", eds." * }
	{ ", ed." * }
      if$
    }
  if$
}

FUNCTION {format.title}
{ title empty$
    { "" }
    { "\emph{" title "t" change.case$ * "}, " * }
  if$
}

FUNCTION {format.title.p}
{ title empty$
    { "" }
    { "``" title "t" change.case$ * ".''" * }
  if$
}

FUNCTION {n.dashify}
{ 't :=
  ""
    { t empty$ not }
    { t #1 #1 substring$ "-" =
	{ t #1 #2 substring$ "--" = not
	    { "--" *
	      t #2 global.max$ substring$ 't :=
	    }
	    {   { t #1 #1 substring$ "-" = }
		{ "-" *
		  t #2 global.max$ substring$ 't :=
		}
	      while$
	    }
	  if$
	}
	{ t #1 #1 substring$ *
	  t #2 global.max$ substring$ 't :=
	}
      if$
    }
  while$
}

FUNCTION {format.date}
{ year empty$
    { month empty$
	{ "" }
	{ "there's a month but no year in " cite$ * warning$
	  month
	}
      if$
    }
    { month empty$
	'year
	{ month ", " * year * }
      if$
    }
  if$
}

FUNCTION {format.date.paren}
{ year empty$
    { month empty$
	{ "" }
	{ "there's a month but no year in " cite$ * warning$
	  month
	}
      if$
    }
    { month empty$
	{"(" year * ")" *}
	{"(" month * ", " * year * ")" *}
      if$
    }
  if$
}

FUNCTION {format.collaboration}
{ collaboration empty$
    { "" }
    { "{\scshape " collaboration * "} " * "collaboration" * }
  if$
}


FUNCTION {format.btitle}
{ title emphasize
}

FUNCTION {tie.or.space.connect}
{ duplicate$ text.length$ #3 <
    { "~" }
    { " " }
  if$
  swap$ * *
}

FUNCTION {either.or.check}
{ empty$
    'pop$
    { "can't use both " swap$ * " fields in " * cite$ * warning$ }
  if$
}

FUNCTION {format.bvolume}
{ volume empty$
    { "" }
    { "vol.~" volume *
      series empty$
	'skip$
	{ " of " * series emphasize * }
      if$
      "volume and number" number either.or.check
    }
  if$
}

FUNCTION {format.number.series}
{ volume empty$
    { number empty$
	{ series field.or.null }
	{ output.state mid.sentence =
	    { "no.~" }
	    { "No.~" }
	  if$
	  number *
	  series empty$
	    { "there's a number but no series in " cite$ * warning$ }
	    { " in " * series * }
	  if$
	}
      if$
    }
    { "" }
  if$
}

FUNCTION {format.edition}
{ edition empty$
    { "" }
    { edition "l" change.case$ "~ed." * }
  if$
}

INTEGERS { multiresult }

FUNCTION {multi.page.check}
{ 't :=
  #0 'multiresult :=
    { multiresult not
      t empty$ not
      and
    }
    { t #1 #1 substring$
      duplicate$ "-" =
      swap$ duplicate$ "," =
      swap$ "+" =
      or or
	{ #1 'multiresult := }
	{ t #2 global.max$ substring$ 't := }
      if$
    }
  while$
  multiresult
}

FUNCTION {format.pages}
{ pages empty$
    { "" }
    { pages multi.page.check
	{ "pp.~" pages n.dashify * }
	{ "p.~" pages * }
      if$
    }
  if$
}

FUNCTION {format.pages.nopp}
{ pages empty$
    { "" }
    { pages multi.page.check
	{ pages n.dashify  }
	{ pages }
      if$
    }
  if$
}


FUNCTION {format.volume}
{ volume empty$
    { "" }
    { "{\bf " volume * "}" * }
  if$
}

FUNCTION {format.number}
{ number empty$
    { "" }
    { "no.~" number * }
  if$
}

FUNCTION {format.chapter.pages}
{ chapter empty$
    'format.pages
    { type empty$
	{ "ch.~" chapter * }
	{ type "l" change.case$ chapter tie.or.space.connect }
      if$
      pages empty$
	'skip$
	{ ", " * format.pages * }
      if$
    }
  if$
}

FUNCTION {format.in.ed.booktitle}
{ booktitle empty$
    { "" }
    { "in " booktitle emphasize *
      editor empty$
	'skip$
	{ " (" * format.editors * ")" * }
      if$
    }
  if$
}

FUNCTION {format.thesis.type}
{ type empty$
    'skip$
    { pop$
      output.state after.block =
	{ type "t" change.case$ }
	{ type "l" change.case$ }
      if$
    }
  if$
}

FUNCTION {empty.misc.check}
{ author empty$ title empty$ howpublished empty$
  month empty$ year empty$ note empty$
  and and and and and
    { "all relevant fields are empty in " cite$ * warning$ }
    'skip$
  if$
}

FUNCTION {format.tr.number}
{ type empty$
    { "Tech. Rep." }
    'type
  if$
  number empty$
    { "l" change.case$ }
    { number tie.or.space.connect }
  if$
}

FUNCTION {format.paddress}
{ address empty$
    { "" }
    { "(" address * ")" * }
  if$
}

FUNCTION {format.article.crossref}
{ key empty$
    { journal empty$
	{ "need key or journal for " cite$ * " to crossref " * crossref *
	  warning$
	  ""
	}
	{ "in \emph{" journal * "\/}" * }
      if$
    }
    { "in " key * }
  if$
  " \cite{" * crossref * "}" *
}

FUNCTION {format.crossref.editor}
{ editor #1 "{vv~}{ll}" format.name$
  editor num.names$ duplicate$
  #2 >
    { pop$ " {et~al.}" * }
    { #2 <
	'skip$
	{ editor #2 "{ff }{vv }{ll}{ jj}" format.name$ "others" =
	    { " {et~al.}" * }
	    { " and " * editor #2 "{vv~}{ll}" format.name$ * }
	  if$
	}
      if$
    }
  if$
}

FUNCTION {format.book.crossref}
{ volume empty$
    { "empty volume in " cite$ * "'s crossref of " * crossref * warning$
      "In "
    }
    { "Vol.~" volume *
      " of " *
    }
  if$
  editor empty$
  editor field.or.null author field.or.null =
  or
    { key empty$
	{ series empty$
	    { "need editor, key, or series for " cite$ * " to crossref " *
	      crossref * warning$
	      "" *
	    }
	    { "{\em " * series * "\/}" * }
	  if$
	}
	{ key * }
      if$
    }
    { format.crossref.editor * }
  if$
  " \cite{" * crossref * "}" *
}

FUNCTION {format.incoll.inproc.crossref}
{ editor empty$
  editor field.or.null author field.or.null =
  or
    { key empty$
	{ booktitle empty$
	    { "need editor, key, or booktitle for " cite$ * " to crossref " *
	      crossref * warning$
	      ""
	    }
	    { "in {\em " booktitle * "\/}" * }
	  if$
	}
	{ "in " key * }
      if$
    }
    { "in " format.crossref.editor * }
  if$
  " \cite{" * crossref * "}" *
}

FUNCTION {article}
{ output.bibitem
  format.collaboration output
  format.authors "author" output.check
  format.title "title" output.check
  blank.sep
  crossref missing$
  { journal missing$
    { format.eprint output }
    { journal empty$ { format.eprint output } {
      format.doi * "{" * journal emphasize before.all 'output.state := "journal" output.check
      % added \href{doi} and { before journal
      % Slv
      blank.sep
      format.volume output
      blank.sep
      format.date.paren "year" output.check
      %month empty$ { format.number output }
      %  		  'skip$ if$
      blank.sep
      format.pages.nopp "}" * output }
      %% closed parenthesis for href argument
      if$
      }
    if$
    report missing$
            { journal empty$ {} { format.eprint.paren output} if$ }
            {blank.sep format.report output format.eprint.paren output}
            if$
    }
    { format.article.crossref output.nonnull
      format.pages output
      format.eprint.paren output
    }
  if$
  new.sentence
  % format.doi output
  % note output
  fin.entry
}

FUNCTION {book}
{ output.bibitem
  format.collaboration output
  author empty$
    { format.editors "author and editor" output.check }
    { format.authors output.nonnull
      crossref missing$
	{ "author and editor" editor either.or.check }
	'skip$
      if$
    }
  if$
  format.btitle "title" output.check
  crossref missing$
    { format.bvolume output
      new.block
      format.number.series output
      new.sentence
      publisher "publisher" output.check
      address output
    }
    { new.block
      format.book.crossref output.nonnull
    }
  if$
  format.edition output
  format.date "year" output.check
  doi empty$
    {}
    { format.doi "{" * doi * "}" * "DOI" output.check }
  if$
  fin.entry
}

FUNCTION {booklet}
{ output.bibitem
  format.collaboration output
  format.authors output
  title empty$
    { "empty title in " cite$ * warning$
      howpublished new.sentence.checka
    }
    { howpublished empty$ not
      address empty$ month empty$ year empty$ and and
      or
	{ format.title.p output.nonnull }
	{ format.title output.nonnull }
      if$
      blank.sep
    }
  if$
  howpublished output
  address output
  format.date output
  new.block
  % note output
  doi output
  fin.entry
}

FUNCTION {inbook}
{ output.bibitem
  format.collaboration output
  author empty$
    { format.editors "author and editor" output.check }
    { format.authors output.nonnull
      crossref missing$
	{ "author and editor" editor either.or.check }
	'skip$
      if$
    }
  if$
  format.btitle "title" output.check
  crossref missing$
    { format.bvolume output
      format.chapter.pages "chapter and pages" output.check
      new.block
      format.number.series output
      new.block
      publisher "publisher" output.check
      address output
    }
    { format.chapter.pages "chapter and pages" output.check
      new.block
      format.book.crossref output.nonnull
    }
  if$
  format.edition output
  format.date "year" output.check
  new.block
  format.eprint output
  new.block
  % note output
  doi output
  fin.entry
}

FUNCTION {incollection}
{ output.bibitem
  format.collaboration output
  format.authors "author" output.check
  format.title "title" output.check
  blank.sep
  crossref missing$
    { format.in.ed.booktitle "booktitle" output.check
      format.bvolume output
      format.number.series output
      format.chapter.pages output
      new.block
      publisher "publisher" output.check
      address output
      format.edition output
      format.date "year" output.check
    }
    { format.incoll.inproc.crossref output.nonnull
      format.chapter.pages output
    }
  if$
  new.block
  format.eprint output
  new.block
  % note output
  formatfull.doi output
  fin.entry
}

FUNCTION {inproceedings}
{ output.bibitem
  format.collaboration output
  format.authors "author" output.check
  format.title "title" output.check
  blank.sep
  crossref missing$
    { format.in.ed.booktitle "booktitle" output.check
      format.bvolume output
      format.number.series output
      format.paddress output
      format.pages output
      organization output
      publisher output
      format.date "year" output.check
    }
    { format.incoll.inproc.crossref output.nonnull
      format.pages output
    }
  if$
  new.block
  format.eprint output
  new.block
  % note output
  formatfull.doi output
  fin.entry
}

FUNCTION {conference} { inproceedings }

FUNCTION {manual}
{ output.bibitem
  format.collaboration output
  author empty$
    { organization empty$
	'skip$
	{ organization output.nonnull
	  address output
	}
      if$
    }
    { format.authors output.nonnull }
  if$
  format.btitle "title" output.check
  author empty$
    { organization empty$
	{ address new.block.checka
	  address output
	}
	'skip$
      if$
    }
    { organization address new.block.checkb
      organization output
      address output
    }
  if$
  format.edition output
  format.date output
  new.block
  % note output
  doi output
  fin.entry
}

FUNCTION {electronic} { manual }

FUNCTION {mastersthesis}
{ output.bibitem
  format.authors "author" output.check
  format.title "title" output.check
  blank.sep
  "Master's thesis" format.thesis.type output.nonnull
  school "school" output.check
  address output
  format.date "year" output.check
  new.block
  % note output
  doi output
  fin.entry
}

FUNCTION {misc}
{ output.bibitem
  format.collaboration output
  format.authors output
  title empty$
    { howpublished new.sentence.checka }
    { howpublished empty$ not
      month empty$ year empty$ and
      or
	{ format.title.p output.nonnull }
	{ format.title output.nonnull }
      if$
      blank.sep
    }
  if$
  howpublished output
  format.date output
  new.block
  % note output
  doi output
  fin.entry
  empty.misc.check
}

FUNCTION {phdthesis}
{ output.bibitem
  format.authors "author" output.check
  format.btitle "title" output.check
  new.block
  "PhD thesis" format.thesis.type output.nonnull
  school "school" output.check
  address output
  format.date "year" output.check
  new.block
  format.eprint output
  new.block
  % note output
  doi output
  fin.entry
}

FUNCTION {proceedings}
{ output.bibitem
  editor empty$
    { organization output }
    { format.editors output.nonnull }
  if$
  format.btitle "title" output.check
  format.bvolume output
  format.number.series output
  format.paddress output
  editor empty$
    'skip$
    { organization output }
  if$
  publisher output
  format.date "year" output.check
  new.block
  % note output
  doi output
  fin.entry
}

FUNCTION {techreport}
{ output.bibitem
  format.collaboration output
  format.authors "author" output.check
  format.title "title" output.check
  blank.sep
  format.tr.number output.nonnull
  institution "institution" output.check
  address output
  format.date "year" output.check
  new.block
  % note output
  doi output
  fin.entry
}

FUNCTION {unpublished}
{ output.bibitem
  format.collaboration output
  format.authors "author" output.check
  format.title.p "title" output.check
  blank.sep
  % note "note" output.check
  format.date output
  fin.entry
}

FUNCTION {default.type} { misc }

MACRO {jan} {"Jan."}

MACRO {feb} {"Feb."}

MACRO {mar} {"Mar."}

MACRO {apr} {"Apr."}

MACRO {may} {"May"}

MACRO {jun} {"June"}

MACRO {jul} {"July"}

MACRO {aug} {"Aug."}

MACRO {sep} {"Sept."}

MACRO {oct} {"Oct."}

MACRO {nov} {"Nov."}

MACRO {dec} {"Dec."}

MACRO {nup} {"Nucl. Phys."}

MACRO {cmp} {"Comm. Math. Phys."}

MACRO {prl} {"Phys. Rev. Lett."}

MACRO {pl} {"Phys. Lett."}

MACRO {rmp} {"Rev. Mod. Phys."}

MACRO {ijmp} {"Int. Jour. Mod. Phys."}

MACRO {mpl} {"Mod. Phys. Lett."}

MACRO {pr} {"Phys. Rev."}

READ

STRINGS { longest.label }

INTEGERS { number.label longest.label.width }

FUNCTION {initialize.longest.label}
{ "" 'longest.label :=
  #1 'number.label :=
  #0 'longest.label.width :=
}

FUNCTION {longest.label.pass}
{ number.label int.to.str$ 'label :=
  number.label #1 + 'number.label :=
  label width$ longest.label.width >
    { label 'longest.label :=
      label width$ 'longest.label.width :=
    }
    'skip$
  if$
}

EXECUTE {initialize.longest.label}

ITERATE {longest.label.pass}

FUNCTION {begin.bib}
{ preamble$ empty$
    'skip$
    { preamble$ write$ newline$ }
  if$
  "\providecommand{\href}[2]{#2}"
  "\begingroup\raggedright\begin{thebibliography}{" * longest.label  *
  "}" * write$ newline$ }

EXECUTE {begin.bib}

EXECUTE {init.state.consts}

ITERATE {call.type$}

FUNCTION {end.bib}
{ newline$
  "\end{thebibliography}\endgroup" write$ newline$
}

EXECUTE {end.bib}
```
