## Supplementary material for "Dynamics of genetic code evolution: The emergence of universality": compressed file with latex and all figures: jheppub.sty

```
%% jheppub.sty
%% Copyright 2013 SISSA Medialab
%
% This work may be distributed and/or modified under the
% conditions of the LaTeX Project Public License, either version 1.3
% of this license or (at your option) any later version.
% The latest version of this license is in
%   http://www.latex-project.org/lppl.txt
% and version 1.3 or later is part of all distributions of LaTeX
% version 2005/12/01 or later.
%
% This work has the LPPL maintenance status `author-maintained'.
%
% The Current Maintainer of this work is
% SISSA Medialab <info@medialab.sissa.it>
%
% This work consists of the file jheppub.sty.
\NeedsTeXFormat{LaTeX2e}
\ProvidesPackage{jheppub}[2013/03/21 r534]


\gdef\@fpheader{Prepared for submission to JHEP}
\gdef\@journal{jhep}

\newif\ifnotoc\notocfalse
\newif\ifemailadd\emailaddfalse
\newif\iftoccontinuous\toccontinuousfalse
\newif\ifnatbibsort\natbibsorttrue

\DeclareOption{no-natbib-sort}{\natbibsortfalse}
\ProcessOptions\relax

\RequirePackage{amsmath}
\RequirePackage{amssymb}
\RequirePackage{epsfig}
\RequirePackage{graphicx}
\ifnatbibsort\RequirePackage[numbers,sort&compress]{natbib}\else\RequirePackage[numbers,compress]{natbib}\fi
\RequirePackage{color}
\RequirePackage[colorlinks=true
,urlcolor=blue
,anchorcolor=blue
,citecolor=blue
,filecolor=blue
,linkcolor=blue
,menucolor=blue
,pagecolor=blue
,linktocpage=true
,pdfproducer=medialab
,pdfa=true
]{hyperref}

\def\@subheader{\@empty}
\def\@keywords{\@empty}
\def\@abstract{\@empty}
\def\@xtum{\@empty}
\def\@dedicated{\@empty}
\def\@arxivnumber{\@empty}
\def\@collaboration{\@empty}
\def\@collaborationImg{\@empty}
\def\@proceeding{\@empty}
\def\@preprint{\@empty}

\newcommand{\subheader}[1]{\gdef\@subheader{#1}}
\newcommand{\keywords}[1]{\if!\@keywords!\gdef\@keywords{#1}\else%
\PackageWarningNoLine{\jname}{Keywords already defined.\MessageBreak Ignoring last definition.}\fi}
\renewcommand{\abstract}[1]{\gdef\@abstract{#1}}
\newcommand{\dedicated}[1]{\gdef\@dedicated{#1}}
\newcommand{\arxivnumber}[1]{\gdef\@arxivnumber{#1}}
\newcommand{\proceeding}[1]{\gdef\@proceeding{#1}}
\newcommand{\xtumfont}[1]{\textsc{#1}}
\newcommand{\correctionref}[3]{\gdef\@xtum{\xtumfont{#1} \href{#2}{#3}}}
\newcommand\jname{JHEP}
\newcommand\acknowledgments{\section*{Acknowledgments}}
\newcommand\notoc{\notoctrue}
\newcommand\preprint[1]{\gdef\@preprint{\hfill #1}}


%Equivalent to ``\footnote'', but can be used inside the \author macro
% because it does not write the footnote mark
% it has an optional argument that will be used as footnote mark when given
% WARNING: when the optional argument is used, the footnotecounter is not increased
% WARNING: the character ``!'' cannot be used.
% If you really need it use somthing like [\relax !] as the optional arg.
\newcommand\note[2][]{%
\if!#1!%
\stepcounter{footnote}\footnotetext{#2}%
\else%
{\renewcommand\thefootnote{#1}%
\footnotetext{#2}}%
\fi}


%Use this if you want to try to keep some piece of the abstract on a
%very long first page
\newcommand\compress{%
\renewcommand\afterProceedingsSpace{\bigskip}%
\renewcommand\afterTitleSpace{\bigskip}%
\renewcommand\afterRuleSpace{\bigskip\bigskip}
\renewcommand\afterEmailSpace{\par\bigskip}}

%authors and affiliations
\newtoks\auth@toks
\renewcommand{\author}[2][]{%
  \if!#1!%
    \auth@toks=\expandafter{\the\auth@toks#2\ }%
  \else
    \auth@toks=\expandafter{\the\auth@toks#2$^{#1}$\ }%
  \fi
}

\newtoks\affil@toks\newif\ifaffil\affilfalse
\newcommand{\affiliation}[2][]{%
\affiltrue
  \if!#1!%
    \affil@toks=\expandafter{\the\affil@toks{\item[]#2}}%
  \else
    \affil@toks=\expandafter{\the\affil@toks{\item[$^{#1}$]#2}}%
  \fi
}

%emails
%automatically put a comma between emails
\newtoks\email@toks\newcounter{email@counter}%
\setcounter{email@counter}{0}%
\newcommand{\emailAdd}[1]{%
\emailaddtrue%
\ifnum\theemail@counter>0\email@toks=\expandafter{\the\email@toks, \@email{#1}}%
\else\email@toks=\expandafter{\the\email@toks\@email{#1}}%
\fi\stepcounter{email@counter}}
\newcommand{\@email}[1]{\href{mailto:#1}{\tt #1}}


% Collaboration macros
\newcommand*\collaboration[1]{\gdef\@collaboration{#1}}
\newcommand*\collaborationImg[2][]{\gdef\@collaborationImg{#2}}

%all pieces get a ``after'' spacing
\newcommand\afterLogoSpace{\smallskip}
\newcommand\afterSubheaderSpace{\vskip3pt plus 2pt minus 1pt}
\newcommand\afterProceedingsSpace{\vskip21pt plus0.4fil minus15pt}
\newcommand\afterTitleSpace{\vskip23pt plus0.06fil minus13pt}
\newcommand\afterRuleSpace{\vskip23pt plus0.06fil minus13pt}
\newcommand\afterCollaborationSpace{\vskip3pt plus 2pt minus 1pt}
\newcommand\afterCollaborationImgSpace{\vskip3pt plus 2pt minus 1pt}
\newcommand\afterAuthorSpace{\vskip5pt plus4pt minus4pt}
\newcommand\afterAffiliationSpace{\vskip3pt plus3pt}
\newcommand\afterEmailSpace{\vskip16pt plus9pt minus10pt\filbreak}
\newcommand\afterXtumSpace{\par\bigskip}
\newcommand\afterAbstractSpace{\vskip16pt plus9pt minus13pt}
\newcommand\afterKeywordsSpace{\vskip16pt plus9pt minus13pt}
\newcommand\afterArxivSpace{\vskip3pt plus0.01fil minus10pt}
\newcommand\afterDedicatedSpace{\vskip0pt plus0.01fil}
\newcommand\afterTocSpace{\bigskip\medskip}
\newcommand\afterTocRuleSpace{\bigskip\bigskip}
%this is the ``itemsep'' of the affiliations list
\newlength{\affiliationsSep}\setlength{\affiliationsSep}{-3pt}
%this hook is needed if the toc starts on the first page
\newcommand\beforetochook{\pagestyle{myplain}\pagenumbering{roman}}

\DeclareFixedFont\trfont{OT1}{phv}{b}{sc}{11}

%first page
\renewcommand\maketitle{
%% First page
\pagestyle{empty}
\thispagestyle{titlepage}
\setcounter{page}{0}
\noindent{\small\scshape\@fpheader}\@preprint\par
\afterLogoSpace
% Subheader
\if!\@subheader!\else\noindent{\trfont{\@subheader}}\fi
\afterSubheaderSpace
% Proceedings
\if!\@proceeding!\else\noindent{\sc\@proceeding}\fi
\afterProceedingsSpace
% Title
{\LARGE\flushleft\sffamily\bfseries\@title\par}
\afterTitleSpace
% Rule
\hrule height 1.5\p@%
\afterRuleSpace
% Collaboration
\if!\@collaboration!\else
{\Large\bfseries\sffamily\raggedright\@collaboration}\par
\afterCollaborationSpace
\fi
%
\if!\@collaborationImg!\else
{\normalsize\bfseries\sffamily\raggedright\@collaborationImg}\par
\afterCollaborationImgSpace
%% I leave the size and font so that if there are two collaboration
%% they can be linked with an 'and'
\fi
% Author
{\bfseries\raggedright\sffamily\the\auth@toks\par}
\afterAuthorSpace
% Affiliation
\ifaffil\begin{list}{}{%
\setlength{\leftmargin}{0.28cm}%
\setlength{\labelsep}{0pt}%
\setlength{\itemsep}{\affiliationsSep}%
\setlength{\topsep}{-\parskip}}
\itshape\small%
\the\affil@toks
\end{list}\fi
\afterAffiliationSpace
% E-mail
\ifemailadd %% if emailadd is true
\noindent\hspace{0.28cm}\begin{minipage}[l]{.9\textwidth}
\begin{flushleft}
\textit{E-mail:} \the\email@toks
\end{flushleft}
\end{minipage}
\else %% if emailaddfalse do nothing
\PackageWarningNoLine{\jname}{E-mails are missing.\MessageBreak Plese use \protect\emailAdd\space macro to provide e-mails.}
\fi
\afterEmailSpace
%Erratum or addendum
\if!\@xtum!\else\noindent{\@xtum}\afterXtumSpace\fi
% Abstract
\if!\@abstract!\else\noindent{\renewcommand\baselinestretch{.9}\textsc{Abstract:}}\ \@abstract\afterAbstractSpace\fi
% Keywords
\if!\@keywords!\else\noindent{\textsc{Keywords:}} \@keywords\afterKeywordsSpace\fi
% Arxivnumber
\if!\@arxivnumber!\else\noindent{\textsc{ArXiv ePrint:}} \href{http://arxiv.org/abs/\@arxivnumber}{\@arxivnumber}\afterArxivSpace\fi
% Dedication
\if!\@dedicated!\else\vbox{\small\it\raggedleft\@dedicated}\afterDedicatedSpace\fi
%
\ifnotoc\else
\iftoccontinuous\else\newpage\fi
\beforetochook\hrule
\tableofcontents
\afterTocSpace
\hrule
\afterTocRuleSpace
\fi
\setcounter{footnote}{0}
\pagestyle{myplain}\pagenumbering{arabic}
} % close the \renewcommand\maketitle{


% Page layout
\renewcommand{\baselinestretch}{1.1}\normalsize
\setlength\lineskip{1\p@}
\setlength\parindent{1.2\parindent}
\setlength\normallineskip{1\p@}
\setlength\parskip{0\p@ \@plus \p@}
\@lowpenalty   51
\@medpenalty  151
\@highpenalty 301
\widowpenalty 1000
\clubpenalty 1000

\setcounter{topnumber}{4}
\renewcommand\topfraction{1}
\setcounter{bottomnumber}{1}
\renewcommand\bottomfraction{.6}
\setcounter{totalnumber}{5}
\renewcommand\textfraction{0}
\renewcommand\floatpagefraction{1}

\textwidth  .72\paperwidth
\setlength\@tempdima{.76\paperheight}
\divide\@tempdima\baselineskip
\@tempcnta=\@tempdima
\setlength\textheight{\@tempcnta\baselineskip}
\addtolength\textheight{\topskip}

\voffset -1in
\topmargin   .05\paperheight
\headheight  .02\paperheight
\headsep     .03\paperheight
\footskip    .07\paperheight

\marginparsep 9\p@
\marginparpush 6\p@

\hoffset -1in
\oddsidemargin .14\paperwidth
\evensidemargin .14\paperwidth
\marginparwidth .11\paperwidth

\setlength\arraycolsep{2\p@}
\setlength\tabcolsep{6\p@}
\setlength\arrayrulewidth{.4\p@}
\setlength\doublerulesep{2\p@}
\setlength\tabbingsep{\labelsep}
\skip\@mpfootins = \skip\footins
\setlength\fboxsep{3\p@}
\setlength\fboxrule{.4\p@}

% No dots in the table of contents
\renewcommand{\@dotsep}{10000}

% Footer and header of the body
% the command ``\pagestyle{myplain}'' must be inserted
% just after ``\begin{document}''
\newcommand\ps@myplain{
\pagenumbering{arabic}
\renewcommand\@oddfoot{\hfill-- \thepage\ --\hfill}
\renewcommand\@oddhead{}}
\let\ps@plain=\ps@myplain


% no header or footer in the title page
\newcommand\ps@titlepage{\renewcommand\@oddfoot{}\renewcommand\@oddhead{}}


%number equations after the sections
\renewcommand{\theequation}{\thesection.\arabic{equation}}
\numberwithin{equation}{section}


%headings style
\renewcommand\section{\@startsection{section}{1}{\z@}%
                                   {-3.5ex \@plus -1.3ex \@minus -.7ex}%
                                   {2.3ex \@plus.4ex \@minus .4ex}%
                                   {\normalfont\large\bfseries}}
\renewcommand\subsection{\@startsection{subsection}{2}{\z@}%
                                   {-2.3ex\@plus -1ex \@minus -.5ex}%
                                   {1.2ex \@plus .3ex \@minus .3ex}%
                                   {\normalfont\normalsize\bfseries}}
\renewcommand\subsubsection{\@startsection{subsubsection}{3}{\z@}%
                                   {-2.3ex\@plus -1ex \@minus -.5ex}%
                                   {1ex \@plus .2ex \@minus .2ex}%
                                   {\normalfont\normalsize\bfseries}}
\renewcommand\paragraph{\@startsection{paragraph}{4}{\z@}%
                                   {1.75ex \@plus1ex \@minus.2ex}%
                                   {-1em}%
                                   {\normalfont\normalsize\bfseries}}
\renewcommand\subparagraph{\@startsection{subparagraph}{5}{\parindent}%
                                   {1.75ex \@plus1ex \@minus .2ex}%
                                   {-1em}%
                                   {\normalfont\normalsize\bfseries}}


%Caption of figure and table
\def\fnum@figure{\textbf{\figurename\nobreakspace\thefigure}}
\def\fnum@table{\textbf{\tablename\nobreakspace\thetable}}

%redefining \@makecaption, to have captions with \small font size
%taken from article.cls l.489--498
%the only differences are the ``\small '' commands added on two lines
\long\def\@makecaption#1#2{%
  \vskip\abovecaptionskip
  \sbox\@tempboxa{\small #1. #2}%
  \ifdim \wd\@tempboxa >\hsize
    \small #1. #2\par
  \else
    \global \@minipagefalse
    \hb@xt@\hsize{\hfil\box\@tempboxa\hfil}%
  \fi
  \vskip\belowcaptionskip}


%apply some formatting on the biblio
%without redefining the whole env
\let\oldthebibliography=\thebibliography
\let\endoldthebibliography=\endthebibliography
\renewenvironment{thebibliography}[1]{%
\begin{oldthebibliography}{#1}%
\small%
\raggedright%
\setlength{\itemsep}{5pt plus 0.2ex minus 0.05ex}%
}%
{%
\end{oldthebibliography}%
}
```
