## Supplementary material for "Dynamics of genetic code evolution: The emergence of universality": compressed file with latex and all figures: references.log

```
This is pdfTeX, Version 3.14159265-2.6-1.40.18 (TeX Live 2017) (preloaded format=pdflatex 2018.4.24)  24 APR 2019 16:06
entering extended mode
 restricted \write18 enabled.
 file:line:error style messages enabled.
 %&-line parsing enabled.
**references.bib
(./references.bib
LaTeX2e <2017-04-15>
Babel <3.10> and hyphenation patterns for 84 language(s) loaded.

./references.bib:1: LaTeX Error: Missing \begin{document}.

See the LaTeX manual or LaTeX Companion for explanation.
Type  H <return>  for immediate help.
 ...                                              
                                                  
l.1 @
     article {nigel,
? 
./references.bib:1: Emergency stop.
 ...                                              
                                                  
l.1 @
     article {nigel,
You're in trouble here.  Try typing  <return>  to proceed.
If that doesn't work, type  X <return>  to quit.

 
Here is how much of TeX's memory you used:
 7 strings out of 492995
 276 string characters out of 6132704
 54074 words of memory out of 5000000
 3658 multiletter control sequences out of 15000+600000
 3640 words of font info for 14 fonts, out of 8000000 for 9000
 1141 hyphenation exceptions out of 8191
 5i,0n,4p,33b,14s stack positions out of 5000i,500n,10000p,200000b,80000s
./references.bib:1:  ==> Fatal error occurred, no output PDF file produced!
```
